# Metabolic modeling of *Hermetia illucens* larvae resource allocation for high-value fatty acid production

**DOI:** 10.1101/2022.10.25.513765

**Authors:** Kristina Grausa, Shahida A Siddiqui, Norbert Lameyer, Karin Wiesotzki, Sergiy Smetana, Agris Pentjuss

**Affiliations:** Department of Computer Systems, Latvia University of Life Sciences and Technologies, Jelgava, Latvia; Technical University of Munich Campus Straubing for Biotechnology and Sustainability, Straubing, Germany; Institute of Microbiology and Biotechnology, University of Latvia, Riga, Latvia; German Institute of Food Technologies Quakenbrück, Germany

**Keywords:** Metabolic modeling, Insects, Fatty acids, *Hermetia illucens*, Resource allocation

## Abstract

All plant and animal kingdom organisms use highly connected biochemical networks to facilitate sustaining, proliferation and growth functions. While biochemical network details are well known, the understanding of intense regulation principles is still limited.

We chose to investigate *Hermetia illucens* fly at the larval stage as it is crucial for successful resource accumulation and allocation for the consequential organism’s developmental stages. We combined the iterative wet lab experiments and innovative metabolic modeling design approaches, to simulate and explain the *H. illucens* larval stage resource allocation processes and biotechnology potential. We performed time-based growth and high-value chemical compound accumulation wet lab chemical analysis experiments in larvae and Gainesville diet composition. To predict diet-based alterations on fatty acid allocation potential, we built and validated the first *H. illucens* medium-size stoichiometric metabolic model.

Using optimization methods like Flux balance and Flux variability analysis on the novel insect metabolic model, it predicted that doubled essential amino acid consumption increased the growth rate by 32%, but pure glucose consumption had no positive impact on growth. In the case of doubled pure valine consumption, the model predicted a 2% higher growth rate. In this study, we describe a new framework to research the impact of dietary alterations on the metabolism of multi-cellular organisms at different developmental stages for improved, sustainable and directed high-value chemicals.

**Significance Statement:** Metabolic modeling serves as a platform for researchers to investigate and study in depth the possible states of the system based on the existing knowledgebase (e.g. metabolic reactions, substrates, products and their stoichiometry). These models can be applied for different industrial applications, to simulate resource allocation potential and growth conditions. Moreover, these models predict the required diet for living organisms and insects to improve survival and growth rates and accumulate higher-value products, like fatty acids.

## Supplementary material for "Metabolic modeling of *Hermetia illucens* larvae resource allocation for high-value fatty acid production": Supplemetary materials: 2_Hermetia_illucens_01.json

```
{
"metabolites":[
{
"id":"1-acyl-gly-3-pi-12[c]",
"name":"1-acyl-sn-glycerol 3-phosphate (12:0), 1-lauroyl-sn-glycerol 3-phosphate",
"compartment":"c",
"charge":0.0,
"formula":"C15H31O7P",
"annotation":{
"CHEBI":[
"CHEBI:62840"
],
"pubchem.compound":[
"52929750"
]
}
},
{
"id":"1-acyl-gly-3-pi-16-1[c]",
"name":"1-acyl-sn-glycerol 3-phosphate (16:1), 1-palmitoleoyl-sn-glycerol 3-phosphate",
"compartment":"c",
"charge":0.0,
"formula":"C19H35O7P",
"annotation":{
"CHEBI":[
"CHEBI:74694"
]
}
},
{
"id":"1-acyl-gly-3-pi-16[c]",
"name":"1-acyl-sn-glycerol 3-phosphate (16:0), 1-palmitoyl-sn-glycerol 3-phosphate",
"compartment":"c",
"charge":0.0,
"formula":"C19H39O7P",
"annotation":{
"CHEBI":[
"CHEBI:15799"
],
"kegg.compound":[
"C04036"
]
}
},
{
"id":"13dpg[c]",
"name":"3-Phospho-D-glyceroyl phosphate",
"compartment":"c",
"charge":-4.0,
"formula":"C3H4O10P2",
"annotation":{
"CHEBI":[
"CHEBI:16001"
],
"inchi":[
"1S/C3H8O10P2/c4-2(1-12-14(6,7)8)3(5)13-15(9,10)11/h2,4H,1H2,(H2,6,7,8)(H2,9,10,11)/t2-/m1/s1"
],
"kegg.compound":[
"C00236"
],
"pubchem.compound":[
"3535"
]
}
},
{
"id":"2a3oa[c]",
"name":"L-2-Amino-3-oxobutanoic acid",
"compartment":"c",
"charge":-1.0,
"formula":"C4H6NO3",
"annotation":{
"inchi":[
"InChI=1S/C4H7NO3/c1-2(6)3(5)4(7)8/h3H,5H2,1H3,(H,7,8)/t3-/m0/s1"
],
"kegg.compound":[
"C03508"
],
"pubchem.compound":[
"6318"
]
}
},
{
"id":"2agc[c]",
"name":"Diacylglycerol",
"compartment":"c",
"charge":0.0,
"formula":"C4H7O4R",
"annotation":{
"CHEBI":[
"CHEBI:18035"
],
"kegg.compound":[
"C00165"
],
"pubchem.compound":[
"3465"
]
}
},
{
"id":"2dr1p[c]",
"name":"2-Deoxy-D-ribose 1-phosphate",
"compartment":"c",
"charge":-2.0,
"formula":"C5H9O7P",
"annotation":{
"CHEBI":[
"CHEBI:28542"
],
"inchi":[
"1S/C5H11O7P/c6-2-4-3(7)1-5(11-4)12-13(8,9)10/h3-7H,1-2H2,(H2,8,9,10)/t3-,4+,5?/m0/s1"
],
"kegg.compound":[
"C00672"
],
"pubchem.compound":[
"3941"
]
}
},
{
"id":"2dr5p[c]",
"name":"2-Deoxy-D-ribose 5-phosphate",
"compartment":"c",
"charge":-2.0,
"formula":"C5H9O7P",
"annotation":{
"CHEBI":[
"CHEBI:16132"
],
"inchi":[
"1S/C5H11O7P/c6-2-1-4(7)5(8)3-12-13(9,10)11/h2,4-5,7-8H,1,3H2,(H2,9,10,11)/t4-,5+/m0/s1"
],
"kegg.compound":[
"C00673"
],
"pubchem.compound":[
"3942"
]
}
},
{
"id":"2dr[c]",
"name":"2-Deoxy-D-ribose",
"compartment":"c",
"charge":0.0,
"formula":"C5H10O4",
"annotation":{
"CHEBI":[
"CHEBI:28816"
],
"inchi":[
"1S/C5H10O4/c6-2-1-4(8)5(9)3-7/h2,4-5,7-9H,1,3H2/t4-,5+/m0/s1"
],
"kegg.compound":[
"C01801"
],
"pubchem.compound":[
"4927"
]
}
},
{
"id":"2obut[c]",
"name":"2-Oxobutanoate",
"compartment":"c",
"charge":-1.0,
"formula":"C4H5O3",
"annotation":{
"CHEBI":[
"CHEBI:30831"
],
"inchi":[
"1S/C4H6O3/c1-2-3(5)4(6)7/h2H2,1H3,(H,6,7)"
],
"kegg.compound":[
"C00109"
],
"pubchem.compound":[
"3409"
]
}
},
{
"id":"2og[c]",
"name":"2-oxoglutaramate",
"compartment":"c",
"charge":-1.0,
"formula":"C5H6NO4",
"annotation":{
"CHEBI":[
"CHEBI:30882"
],
"inchi":[
"1S/C5H7NO4/c6-4(8)2-1-3(7)5(9)10/h1-2H2,(H2,6,8)(H,9,10)"
],
"kegg.compound":[
"C00940"
],
"pubchem.compound":[
"4192"
]
}
},
{
"id":"2og[e]",
"name":"2-oxoglutaramate",
"compartment":"e",
"charge":-1.0,
"formula":"C5H6NO4",
"annotation":{
"CHEBI":[
"CHEBI:30882"
],
"inchi":[
"1S/C5H7NO4/c6-4(8)2-1-3(7)5(9)10/h1-2H2,(H2,6,8)(H,9,10)"
],
"kegg.compound":[
"C00940"
],
"pubchem.compound":[
"4192"
]
}
},
{
"id":"2os[c]",
"name":"2-Oxosuccinamate",
"compartment":"c",
"charge":0.0,
"formula":"C4H5NO4",
"annotation":{
"CHEBI":[
"CHEBI:16327",
"CHEBI:16327"
],
"inchi":[
"1S/C4H5NO4/c5-3(7)1-2(6)4(8)9/h1H2,(H2,5,7)(H,8,9)"
],
"kegg.compound":[
"C02362"
],
"pubchem.compound":[
"5407"
]
}
},
{
"id":"2os[e]",
"name":"2-Oxosuccinamate",
"compartment":"e",
"charge":0.0,
"formula":"C4H5NO4",
"annotation":{
"CHEBI":[
"CHEBI:16327",
"CHEBI:16327"
],
"inchi":[
"1S/C4H5NO4/c5-3(7)1-2(6)4(8)9/h1H2,(H2,5,7)(H,8,9)"
],
"kegg.compound":[
"C02362"
],
"pubchem.compound":[
"5407"
]
}
},
{
"id":"2pg[c]",
"name":"D-Glycerate 2-phosphate",
"compartment":"c",
"charge":-3.0,
"formula":"C3H4O7P",
"annotation":{
"CHEBI":[
"CHEBI:17835"
],
"inchi":[
"1S/C3H7O7P/c4-1-2(3(5)6)10-11(7,8)9/h2,4H,1H2,(H,5,6)(H2,7,8,9)/t2-/m1/s1"
],
"kegg.compound":[
"C00631"
],
"pubchem.compound":[
"3904"
]
}
},
{
"id":"3pg[c]",
"name":"3-Phospho-D-glycerate",
"compartment":"c",
"charge":-3.0,
"formula":"C3H4O7P",
"annotation":{
"CHEBI":[
"CHEBI:17794"
],
"inchi":[
"1S/C3H7O7P/c4-2(3(5)6)1-10-11(7,8)9/h2,4H,1H2,(H,5,6)(H2,7,8,9)/p-3/t2-/m1/s1"
],
"kegg.compound":[
"C00197"
],
"pubchem.compound":[
"3497"
]
}
},
{
"id":"4a-hthbp[c]",
"name":"4a-Hydroxytetrahydrobiopterin",
"compartment":"c",
"charge":0.0,
"formula":"C9H15N5O4",
"annotation":{
"CHEBI":[
"CHEBI:15374"
],
"inchi":[
"1S/C9H15N5O4/c1-3(15)5(16)4-2-11-6-9(18,14-4)7(17)13-8(10)12-6/h3-5,14-16,18H,2H2,1H3,(H3,10,11,12,13,17)"
],
"kegg.compound":[
"C15522"
],
"pubchem.compound":[
"17396514"
]
}
},
{
"id":"4a-hthbp[e]",
"name":"4a-Hydroxytetrahydrobiopterin",
"compartment":"e",
"charge":0.0,
"formula":"C9H15N5O4",
"annotation":{
"CHEBI":[
"CHEBI:15374"
],
"inchi":[
"1S/C9H15N5O4/c1-3(15)5(16)4-2-11-6-9(18,14-4)7(17)13-8(10)12-6/h3-5,14-16,18H,2H2,1H3,(H3,10,11,12,13,17)"
],
"kegg.compound":[
"C15522"
],
"pubchem.compound":[
"17396514"
]
}
},
{
"id":"4abut[c]",
"name":"4-Aminobutanoate (GABA)",
"compartment":"c",
"charge":-1.0,
"formula":"C4H8NO2",
"annotation":{
"CHEBI":[
"CHEBI:16865"
],
"inchi":[
"1S/C4H9NO2/c5-3-1-2-4(6)7/h1-3,5H2,(H,6,7)"
],
"kegg.compound":[
"C00334"
],
"pubchem.compound":[
"3628"
]
}
},
{
"id":"6pgc[c]",
"name":"6-Phospho-D-gluconate",
"compartment":"c",
"charge":-3.0,
"formula":"C6H10O10P",
"annotation":{
"CHEBI":[
"CHEBI:48928"
],
"inchi":[
"1S/C6H13O10P/c7-2(1-16-17(13,14)15)3(8)4(9)5(10)6(11)12/h2-5,7-10H,1H2,(H,11,12)(H2,13,14,15)/t2-,3-,4+,5-/m1/s1"
],
"kegg.compound":[
"C00345"
],
"pubchem.compound":[
"3638"
]
}
},
{
"id":"6pgl[c]",
"name":"6-phospho-D-glucono-1,5-lactone",
"compartment":"c",
"charge":-2.0,
"formula":"C6H9O9P",
"annotation":{
"CHEBI":[
"CHEBI:16938"
],
"inchi":[
"1S/C6H11O9P/c7-3-2(1-14-16(11,12)13)15-6(10)5(9)4(3)8/h2-5,7-9H,1H2,(H2,11,12,13)/t2-,3-,4+,5-/m1/s1"
],
"kegg.compound":[
"C01236"
],
"pubchem.compound":[
"4457"
]
}
},
{
"id":"7dclr[c]",
"name":"7-Dehydrocholesterol",
"compartment":"c",
"charge":0.0,
"formula":"C27H44O",
"annotation":{
"CHEBI":[
"CHEBI:17759"
],
"inchi":[
"1S/C27H44O/c1-18(2)7-6-8-19(3)23-11-12-24-22-10-9-20-17-21(28)13-15-26(20,4)25(22)14-16-27(23,24)5/h9-10,18-19,21,23-25,28H,6-8,11-17H2,1-5H3/t19-,21+,23-,24+,25+,26+,27-/m1/s1"
],
"kegg.compound":[
"C01164"
],
"pubchem.compound":[
"4391"
]
}
},
{
"id":"7dclr[e]",
"name":"7-Dehydrocholesterol",
"compartment":"e",
"charge":0.0,
"formula":"C27H44O",
"annotation":{
"CHEBI":[
"CHEBI:17759"
],
"inchi":[
"1S/C27H44O/c1-18(2)7-6-8-19(3)23-11-12-24-22-10-9-20-17-21(28)13-15-26(20,4)25(22)14-16-27(23,24)5/h9-10,18-19,21,23-25,28H,6-8,11-17H2,1-5H3/t19-,21+,23-,24+,25+,26+,27-/m1/s1"
],
"kegg.compound":[
"C01164"
],
"pubchem.compound":[
"4391"
]
}
},
{
"id":"L-args[c]",
"name":"N-(L-Arginino)succinate",
"compartment":"c",
"charge":0.0,
"formula":"C10H18N4O6",
"annotation":{
"CHEBI":[
"CHEBI:15682"
],
"inchi":[
"1S/C10H18N4O6/c11-5(8(17)18)2-1-3-13-10(12)14-6(9(19)20)4-7(15)16/h5-6H,1-4,11H2,(H,15,16)(H,17,18)(H,19,20)(H3,12,13,14)/t5-,6?/m0/s1"
],
"kegg.compound":[
"C03406"
],
"pubchem.compound":[
"6235"
]
}
},
{
"id":"L-args[e]",
"name":"N-(L-Arginino)succinate",
"compartment":"e",
"charge":0.0,
"formula":"C10H18N4O6",
"annotation":{
"CHEBI":[
"CHEBI:15682"
],
"inchi":[
"1S/C10H18N4O6/c11-5(8(17)18)2-1-3-13-10(12)14-6(9(19)20)4-7(15)16/h5-6H,1-4,11H2,(H,15,16)(H,17,18)(H,19,20)(H3,12,13,14)/t5-,6?/m0/s1"
],
"kegg.compound":[
"C03406"
],
"pubchem.compound":[
"6235"
]
}
},
{
"id":"L-cit[c]",
"name":"L-Citrulline",
"compartment":"c",
"charge":0.0,
"formula":"C6H13N3O3",
"annotation":{
"CHEBI":[
"CHEBI:16349"
],
"inchi":[
"1S/C6H13N3O3/c7-4(5(10)11)2-1-3-9-6(8)12/h4H,1-3,7H2,(H,10,11)(H3,8,9,12)/t4-/m0/s1"
],
"kegg.compound":[
"C00327"
],
"pubchem.compound":[
"3621"
]
}
},
{
"id":"L-cit[e]",
"name":"L-Citrulline",
"compartment":"e",
"charge":0.0,
"formula":"C6H13N3O3",
"annotation":{
"CHEBI":[
"CHEBI:16349"
],
"inchi":[
"1S/C6H13N3O3/c7-4(5(10)11)2-1-3-9-6(8)12/h4H,1-3,7H2,(H,10,11)(H3,8,9,12)/t4-/m0/s1"
],
"kegg.compound":[
"C00327"
],
"pubchem.compound":[
"3621"
]
}
},
{
"id":"L-orn[c]",
"name":"L-Ornithine",
"compartment":"c",
"charge":0.0,
"formula":"C5H12N2O2",
"annotation":{
"CHEBI":[
"CHEBI:15729"
],
"inchi":[
"1S/C5H12N2O2/c6-3-1-2-4(7)5(8)9/h4H,1-3,6-7H2,(H,8,9)/t4-/m0/s1"
],
"kegg.compound":[
"C00077"
],
"pubchem.compound":[
"3377"
]
}
},
{
"id":"a[c]",
"name":"Adenine",
"compartment":"c",
"charge":0.0,
"formula":"C5H5N5",
"annotation":{
"CHEBI":[
"CHEBI:16708"
],
"inchi":[
"1S/C5H5N5/c6-4-3-5(9-1-7-3)10-2-8-4/h1-2H,(H3,6,7,8,9,10)"
],
"kegg.compound":[
"C00147"
],
"pubchem.compound":[
"3447"
]
}
},
{
"id":"a[e]",
"name":"Adenine",
"compartment":"e",
"charge":0.0,
"formula":"C5H5N5",
"annotation":{
"CHEBI":[
"CHEBI:16708"
],
"inchi":[
"1S/C5H5N5/c6-4-3-5(9-1-7-3)10-2-8-4/h1-2H,(H3,6,7,8,9,10)"
],
"kegg.compound":[
"C00147"
],
"pubchem.compound":[
"3447"
]
}
},
{
"id":"aa[c]",
"name":"Acetoacetate",
"compartment":"c",
"charge":-1.0,
"formula":"C4H5O3",
"annotation":{
"CHEBI":[
"CHEBI:15344"
],
"inchi":[
"1S/C4H6O3/c1-3(5)2-4(6)7/h2H2,1H3,(H,6,7)"
],
"kegg.compound":[
"C00164"
],
"pubchem.compound":[
"3464"
]
}
},
{
"id":"aacoa[c]",
"name":"acetoacetyl-CoA",
"compartment":"c",
"charge":-4.0,
"formula":"C25H36N7O18P3S",
"annotation":{
"CHEBI":[
"CHEBI:15345"
],
"inchi":[
"1S/C25H40N7O18P3S/c1-13(33)8-16(35)54-7-6-27-15(34)4-5-28-23(38)20(37)25(2,3)10-47-53(44,45)50-52(42,43)46-9-14-19(49-51(39,40)41)18(36)24(48-14)32-12-31-17-21(26)29-11-30-22(17)32/h11-12,14,18-20,24,36-37H,4-10H2,1-3H3,(H,27,34)(H,28,38)(H,42,43)(H,44,45)(H2,26,29,30)(H2,39,40,41)/t14-,18-,19-,20+,24-/m1/s1"
],
"kegg.compound":[
"C00332"
],
"pubchem.compound":[
"3626"
]
}
},
{
"id":"ac[c]",
"name":"Acetate",
"compartment":"c",
"charge":-1.0,
"formula":"C2H3O2",
"annotation":{
"CHEBI":[
"CHEBI:15366"
],
"inchi":[
"1S/C2H4O2/c1-2(3)4/h1H3,(H,3,4)"
],
"kegg.compound":[
"C00033"
],
"pubchem.compound":[
"3335"
]
}
},
{
"id":"ac[e]",
"name":"Acetate (extracellular)",
"compartment":"e",
"charge":-1.0,
"formula":"C2H3O2",
"annotation":{
"CHEBI":[
"CHEBI:15366"
],
"inchi":[
"1S/C2H4O2/c1-2(3)4/h1H3,(H,3,4)"
],
"kegg.compound":[
"C00033"
],
"pubchem.compound":[
"3335"
]
}
},
{
"id":"acald[c]",
"name":"Acetaldehyde",
"compartment":"c",
"charge":0.0,
"formula":"C2H4O",
"annotation":{
"CHEBI":[
"CHEBI:15343"
],
"inchi":[
"1S/C2H4O/c1-2-3/h2H,1H3"
],
"kegg.compound":[
"C00084"
],
"pubchem.compound":[
"3384"
]
}
},
{
"id":"accoa[c]",
"name":"Acetyl-CoA",
"compartment":"c",
"charge":-4.0,
"formula":"C23H34N7O17P3S",
"annotation":{
"CHEBI":[
"CHEBI:15351"
],
"inchi":[
"1S/C23H38N7O17P3S/c1-12(31)51-7-6-25-14(32)4-5-26-21(35)18(34)23(2,3)9-44-50(41,42)47-49(39,40)43-8-13-17(46-48(36,37)38)16(33)22(45-13)30-11-29-15-19(24)27-10-28-20(15)30/h10-11,13,16-18,22,33-34H,4-9H2,1-3H3,(H,25,32)(H,26,35)(H,39,40)(H,41,42)(H2,24,27,28)(H2,36,37,38)/t13-,16-,17-,18+,22-/m1/s1"
],
"kegg.compound":[
"C00024"
],
"pubchem.compound":[
"3326"
]
}
},
{
"id":"accoa[e]",
"name":"Acetyl-CoA",
"compartment":"e",
"charge":-4.0,
"formula":"C23H34N7O17P3S",
"annotation":{
"CHEBI":[
"CHEBI:15351"
],
"inchi":[
"1S/C23H38N7O17P3S/c1-12(31)51-7-6-25-14(32)4-5-26-21(35)18(34)23(2,3)9-44-50(41,42)47-49(39,40)43-8-13-17(46-48(36,37)38)16(33)22(45-13)30-11-29-15-19(24)27-10-28-20(15)30/h10-11,13,16-18,22,33-34H,4-9H2,1-3H3,(H,25,32)(H,26,35)(H,39,40)(H,41,42)(H2,24,27,28)(H2,36,37,38)/t13-,16-,17-,18+,22-/m1/s1"
],
"kegg.compound":[
"C00024"
],
"pubchem.compound":[
"3326"
]
}
},
{
"id":"accoa[m]",
"name":"Acetyl-CoA",
"compartment":"m",
"charge":-4.0,
"formula":"C23H34N7O17P3S",
"annotation":{
"CHEBI":[
"CHEBI:15351"
],
"inchi":[
"1S/C23H38N7O17P3S/c1-12(31)51-7-6-25-14(32)4-5-26-21(35)18(34)23(2,3)9-44-50(41,42)47-49(39,40)43-8-13-17(46-48(36,37)38)16(33)22(45-13)30-11-29-15-19(24)27-10-28-20(15)30/h10-11,13,16-18,22,33-34H,4-9H2,1-3H3,(H,25,32)(H,26,35)(H,39,40)(H,41,42)(H2,24,27,28)(H2,36,37,38)/t13-,16-,17-,18+,22-/m1/s1"
],
"kegg.compound":[
"C00024"
],
"pubchem.compound":[
"3326"
]
}
},
{
"id":"acon-C[m]",
"name":"cis-Aconitate",
"compartment":"m",
"charge":-3.0,
"formula":"C6H3O6",
"annotation":{
"CHEBI":[
"CHEBI:32805"
],
"inchi":[
"1S/C6H6O6/c7-4(8)1-3(6(11)12)2-5(9)10/h1H,2H2,(H,7,8)(H,9,10)(H,11,12)/b3-1-"
],
"kegg.compound":[
"C00417"
],
"pubchem.compound":[
"3707"
]
}
},
{
"id":"acp[c]",
"name":"Acetyl phosphate",
"compartment":"c",
"charge":-1.0,
"formula":"C2H4O5P",
"annotation":{
"CHEBI":[
"CHEBI:15350"
],
"inchi":[
"1S/C2H5O5P/c1-2(3)7-8(4,5)6/h1H3,(H2,4,5,6)"
],
"kegg.compound":[
"C00227"
],
"pubchem.compound":[
"3527"
]
}
},
{
"id":"acp[e]",
"name":"Acetyl phosphate",
"compartment":"e",
"charge":-1.0,
"formula":"C2H4O5P",
"annotation":{
"CHEBI":[
"CHEBI:15350"
],
"inchi":[
"1S/C2H5O5P/c1-2(3)7-8(4,5)6/h1H3,(H2,4,5,6)"
],
"kegg.compound":[
"C00227"
],
"pubchem.compound":[
"3527"
]
}
},
{
"id":"acsng3p[c]",
"name":"1-Acyl-sn-glycerol 3-phosphate",
"compartment":"c",
"charge":-2.0,
"formula":"C4H6O7PR",
"annotation":{
"CHEBI":[
"CHEBI:16975"
],
"kegg.compound":[
"C00681"
],
"pubchem.compound":[
"3950"
]
}
},
{
"id":"acycoa[c]",
"name":"Acrylyl-CoA",
"compartment":"c",
"charge":-4.0,
"formula":"C24H34N7O17P3S",
"annotation":{
"CHEBI":[
"CHEBI:15513"
],
"inchi":[
"1S/C24H38N7O17P3S/c1-4-15(33)52-8-7-26-14(32)5-6-27-22(36)19(35)24(2,3)10-45-51(42,43)48-50(40,41)44-9-13-18(47-49(37,38)39)17(34)23(46-13)31-12-30-16-20(25)28-11-29-21(16)31/h4,11-13,17-19,23,34-35H,1,5-10H2,2-3H3,(H,26,32)(H,27,36)(H,40,41)(H,42,43)(H2,25,28,29)(H2,37,38,39)/t13-,17-,18-,19+,23-/m1/s1"
],
"kegg.compound":[
"C00894"
],
"pubchem.compound":[
"4150"
]
}
},
{
"id":"acylcoa[c]",
"name":"Acyl-CoA",
"compartment":"c",
"charge":0.0,
"formula":"C22H35N7O17P3SR",
"annotation":{
"CHEBI":[
"CHEBI:17984"
],
"kegg.compound":[
"C00040"
],
"pubchem.compound":[
"3342"
]
}
},
{
"id":"adp[c]",
"name":"ADP",
"compartment":"c",
"charge":-3.0,
"formula":"C10H12N5O10P2",
"annotation":{
"CHEBI":[
"CHEBI:16761"
],
"inchi":[
"1S/C10H15N5O10P2/c11-8-5-9(13-2-12-8)15(3-14-5)10-7(17)6(16)4(24-10)1-23-27(21,22)25-26(18,19)20/h2-4,6-7,10,16-17H,1H2,(H,21,22)(H2,11,12,13)(H2,18,19,20)/t4-,6-,7-,10-/m1/s1"
],
"kegg.compound":[
"C00008"
],
"pubchem.compound":[
"3310"
]
}
},
{
"id":"adp[m]",
"name":"ADP",
"compartment":"m",
"charge":-3.0,
"formula":"C10H12N5O10P2",
"annotation":{
"CHEBI":[
"CHEBI:16761"
],
"inchi":[
"1S/C10H15N5O10P2/c11-8-5-9(13-2-12-8)15(3-14-5)10-7(17)6(16)4(24-10)1-23-27(21,22)25-26(18,19)20/h2-4,6-7,10,16-17H,1H2,(H,21,22)(H2,11,12,13)(H2,18,19,20)/t4-,6-,7-,10-/m1/s1"
],
"kegg.compound":[
"C00008"
],
"pubchem.compound":[
"3310"
]
}
},
{
"id":"ag[c]",
"name":"N-Acetyl-L-glutamate",
"compartment":"c",
"charge":-2.0,
"formula":"C7H9NO5",
"annotation":{
"CHEBI":[
"CHEBI:17533"
],
"inchi":[
"1S/C7H11NO5/c1-4(9)8-5(7(12)13)2-3-6(10)11/h5H,2-3H2,1H3,(H,8,9)(H,10,11)(H,12,13)/t5-/m0/s1"
],
"kegg.compound":[
"C00624"
],
"pubchem.compound":[
"3897"
]
}
},
{
"id":"agc[c]",
"name":"1-Acylglycerol",
"compartment":"c",
"charge":0.0,
"formula":"C4H7O4R",
"annotation":{
"CHEBI":[
"CHEBI:17408"
],
"kegg.compound":[
"C01885"
],
"pubchem.compound":[
"4998"
]
}
},
{
"id":"agc[e]",
"name":"1-Acylglycerol",
"compartment":"e",
"charge":0.0,
"formula":"C4H7O4R",
"annotation":{
"CHEBI":[
"CHEBI:17408"
],
"kegg.compound":[
"C01885"
],
"pubchem.compound":[
"4998"
]
}
},
{
"id":"akg[c]",
"name":"2-Oxoglutarate",
"compartment":"c",
"charge":-2.0,
"formula":"C5H4O5",
"annotation":{
"CHEBI":[
"CHEBI:30915"
],
"inchi":[
"1S/C5H6O5/c6-3(5(9)10)1-2-4(7)8/h1-2H2,(H,7,8)(H,9,10)"
],
"kegg.compound":[
"C00026"
],
"pubchem.compound":[
"3328"
]
}
},
{
"id":"akg[m]",
"name":"2-Oxoglutarate",
"compartment":"m",
"charge":-2.0,
"formula":"C5H4O5",
"annotation":{
"CHEBI":[
"CHEBI:30915"
],
"inchi":[
"1S/C5H6O5/c6-3(5(9)10)1-2-4(7)8/h1-2H2,(H,7,8)(H,9,10)"
],
"kegg.compound":[
"C00026"
],
"pubchem.compound":[
"3328"
]
}
},
{
"id":"ala[c]",
"name":"L-Alanine",
"compartment":"c",
"charge":0.0,
"formula":"C3H7NO2",
"annotation":{
"CHEBI":[
"CHEBI:16977"
],
"inchi":[
"1S/C3H7NO2/c1-2(4)3(5)6/h2H,4H2,1H3,(H,5,6)/t2-/m0/s1"
],
"kegg.compound":[
"C00041"
],
"pubchem.compound":[
"3343"
]
}
},
{
"id":"ala[e]",
"name":"L-Alanine",
"compartment":"e",
"charge":0.0,
"formula":"C3H7NO2",
"annotation":{
"CHEBI":[
"CHEBI:16977"
],
"inchi":[
"1S/C3H7NO2/c1-2(4)3(5)6/h2H,4H2,1H3,(H,5,6)/t2-/m0/s1"
],
"kegg.compound":[
"C00041"
],
"pubchem.compound":[
"3343"
]
}
},
{
"id":"amp[c]",
"name":"AMP",
"compartment":"c",
"charge":-2.0,
"formula":"C10H12N5O7P",
"annotation":{
"CHEBI":[
"CHEBI:16027"
],
"inchi":[
"1S/C10H14N5O7P/c11-8-5-9(13-2-12-8)15(3-14-5)10-7(17)6(16)4(22-10)1-21-23(18,19)20/h2-4,6-7,10,16-17H,1H2,(H2,11,12,13)(H2,18,19,20)/t4-,6-,7-,10-/m1/s1"
],
"kegg.compound":[
"C00020"
],
"pubchem.compound":[
"3322"
]
}
},
{
"id":"amylose[c]",
"name":"Amylose",
"compartment":"c",
"charge":0.0,
"formula":"C6H10O5nH2O",
"annotation":{
"CHEBI":[
"CHEBI:28102"
],
"kegg.compound":[
"C00718"
],
"pubchem.compound":[
"3984"
]
}
},
{
"id":"arg[c]",
"name":"L-Arginine",
"compartment":"c",
"charge":0.0,
"formula":"C6H14N4O2",
"annotation":{
"CHEBI":[
"CHEBI:16467"
],
"inchi":[
"1S/C6H14N4O2/c7-4(5(11)12)2-1-3-10-6(8)9/h4H,1-3,7H2,(H,11,12)(H4,8,9,10)/t4-/m0/s1"
],
"kegg.compound":[
"C00062"
],
"pubchem.compound":[
"3362"
]
}
},
{
"id":"arg[e]",
"name":"L-Arginine",
"compartment":"e",
"charge":0.0,
"formula":"C6H14N4O2",
"annotation":{
"CHEBI":[
"CHEBI:16467"
],
"inchi":[
"1S/C6H14N4O2/c7-4(5(11)12)2-1-3-10-6(8)9/h4H,1-3,7H2,(H,11,12)(H4,8,9,10)/t4-/m0/s1"
],
"kegg.compound":[
"C00062"
],
"pubchem.compound":[
"3362"
]
}
},
{
"id":"asn[c]",
"name":"L-Asparagine",
"compartment":"c",
"charge":0.0,
"formula":"C4H8N2O3",
"annotation":{
"CHEBI":[
"CHEBI:17196"
],
"inchi":[
"1S/C4H8N2O3/c5-2(4(8)9)1-3(6)7/h2H,1,5H2,(H2,6,7)(H,8,9)/t2-/m0/s1"
],
"kegg.compound":[
"C00152"
],
"pubchem.compound":[
"3452"
]
}
},
{
"id":"asn[e]",
"name":"L-Asparagine",
"compartment":"e",
"charge":0.0,
"formula":"C4H8N2O3",
"annotation":{
"CHEBI":[
"CHEBI:17196"
],
"inchi":[
"1S/C4H8N2O3/c5-2(4(8)9)1-3(6)7/h2H,1,5H2,(H2,6,7)(H,8,9)/t2-/m0/s1"
],
"kegg.compound":[
"C00152"
],
"pubchem.compound":[
"3452"
]
}
},
{
"id":"asp-D[c]",
"name":"D-Aspartate",
"compartment":"c",
"charge":0.0,
"formula":"C4H7NO4",
"annotation":{
"CHEBI":[
"CHEBI:17364"
],
"inchi":[
"1S/C4H7NO4/c5-2(4(8)9)1-3(6)7/h2H,1,5H2,(H,6,7)(H,8,9)/t2-/m1/s1"
],
"kegg.compound":[
"C00402"
],
"pubchem.compound":[
"3692"
]
}
},
{
"id":"asp[c]",
"name":"L-Aspartate",
"compartment":"c",
"charge":0.0,
"formula":"C4H7NO4",
"annotation":{
"CHEBI":[
"CHEBI:17053"
],
"inchi":[
"1S/C4H7NO4/c5-2(4(8)9)1-3(6)7/h2H,1,5H2,(H,6,7)(H,8,9)/t2-/m0/s1"
],
"kegg.compound":[
"C00049"
],
"pubchem.compound":[
"3351"
]
}
},
{
"id":"asp[e]",
"name":"L-Aspartate",
"compartment":"e",
"charge":0.0,
"formula":"C4H7NO4",
"annotation":{
"CHEBI":[
"CHEBI:17053"
],
"inchi":[
"1S/C4H7NO4/c5-2(4(8)9)1-3(6)7/h2H,1,5H2,(H,6,7)(H,8,9)/t2-/m0/s1"
],
"kegg.compound":[
"C00049"
],
"pubchem.compound":[
"3351"
]
}
},
{
"id":"asuccin[c]",
"name":"succinic acid",
"compartment":"c",
"charge":0.0,
"formula":"C4H6O4",
"annotation":{
"CHEBI":[
"CHEBI:15741"
],
"inchi":[
"1S/C4H6O4/c5-3(6)1-2-4(7)8/h1-2H2,(H,5,6)(H,7,8)"
],
"kegg.compound":[
"C00042"
],
"pubchem.compound":[
"3344"
]
}
},
{
"id":"asuccin[e]",
"name":"succinic acid",
"compartment":"e",
"charge":0.0,
"formula":"C4H6O4",
"annotation":{
"CHEBI":[
"CHEBI:15741"
],
"inchi":[
"1S/C4H6O4/c5-3(6)1-2-4(7)8/h1-2H2,(H,5,6)(H,7,8)"
],
"kegg.compound":[
"C00042"
],
"pubchem.compound":[
"3344"
]
}
},
{
"id":"atp[c]",
"name":"ATP",
"compartment":"c",
"charge":-4.0,
"formula":"C10H12N5O13P3",
"annotation":{
"CHEBI":[
"CHEBI:15422"
],
"inchi":[
"1S/C10H16N5O13P3/c11-8-5-9(13-2-12-8)15(3-14-5)10-7(17)6(16)4(26-10)1-25-30(21,22)28-31(23,24)27-29(18,19)20/h2-4,6-7,10,16-17H,1H2,(H,21,22)(H,23,24)(H2,11,12,13)(H2,18,19,20)/t4-,6-,7-,10-/m1/s1"
],
"kegg.compound":[
"C00002"
],
"pubchem.compound":[
"3304"
]
}
},
{
"id":"atp[m]",
"name":"ATP",
"compartment":"m",
"charge":-4.0,
"formula":"C10H12N5O13P3",
"annotation":{
"CHEBI":[
"CHEBI:15422"
],
"inchi":[
"1S/C10H16N5O13P3/c11-8-5-9(13-2-12-8)15(3-14-5)10-7(17)6(16)4(26-10)1-25-30(21,22)28-31(23,24)27-29(18,19)20/h2-4,6-7,10,16-17H,1H2,(H,21,22)(H,23,24)(H2,11,12,13)(H2,18,19,20)/t4-,6-,7-,10-/m1/s1"
],
"kegg.compound":[
"C00002"
],
"pubchem.compound":[
"3304"
]
}
},
{
"id":"biomass[c]",
"name":"Biomass Growth",
"compartment":"c",
"charge":0.0,
"formula":"X"
},
{
"id":"cbasp[c]",
"name":"N-Carbamoyl-L-aspartate",
"compartment":"c",
"charge":-2.0,
"formula":"C5H6N2O5",
"annotation":{
"CHEBI":[
"CHEBI:15859"
],
"inchi":[
"1S/C5H8N2O5/c6-5(12)7-2(4(10)11)1-3(8)9/h2H,1H2,(H,8,9)(H,10,11)(H3,6,7,12)/t2-/m0/s1"
],
"kegg.compound":[
"C00438"
],
"pubchem.compound":[
"3727"
]
}
},
{
"id":"cbp[c]",
"name":"Carbamoyl phosphate",
"compartment":"c",
"charge":-2.0,
"formula":"CH2NO5P",
"annotation":{
"CHEBI":[
"CHEBI:17672"
],
"inchi":[
"1S/CH4NO5P/c2-1(3)7-8(4,5)6/h(H2,2,3)(H2,4,5,6)"
],
"kegg.compound":[
"C00169"
],
"pubchem.compound":[
"3469"
]
}
},
{
"id":"cdp-ch[c]",
"name":"CDP-choline",
"compartment":"c",
"charge":0.0,
"formula":"C14H26N4O11P2",
"annotation":{
"CHEBI":[
"CHEBI:16436"
],
"inchi":[
"1S/C14H26N4O11P2/c1-18(2,3)6-7-26-30(22,23)29-31(24,25)27-8-9-11(19)12(20)13(28-9)17-5-4-10(15)16-14(17)21/h4-5,9,11-13,19-20H,6-8H2,1-3H3,(H3-,15,16,21,22,23,24,25)/t9-,11-,12-,13-/m1/s1"
],
"kegg.compound":[
"C00307"
],
"pubchem.compound":[
"3601"
]
}
},
{
"id":"cdp[c]",
"name":"Cytidine 5'-diphosphate",
"compartment":"c",
"charge":-3.0,
"formula":"C9H12N3O11P2",
"annotation":{
"CHEBI":[
"CHEBI:17239"
],
"inchi":[
"1S/C9H15N3O11P2/c10-5-1-2-12(9(15)11-5)8-7(14)6(13)4(22-8)3-21-25(19,20)23-24(16,17)18/h1-2,4,6-8,13-14H,3H2,(H,19,20)(H2,10,11,15)(H2,16,17,18)/t4-,6-,7-,8-/m1/s1"
],
"kegg.compound":[
"C00112"
],
"pubchem.compound":[
"3412"
]
}
},
{
"id":"cdpdg[c]",
"name":"CDP-diacylglycerol",
"compartment":"c",
"charge":-2.0,
"formula":"C14H17N3O15P2R2",
"annotation":{
"CHEBI":[
"CHEBI:17962"
],
"kegg.compound":[
"C00269"
],
"pubchem.compound":[
"3567"
]
}
},
{
"id":"choline[c]",
"name":"Choline",
"compartment":"c",
"charge":1.0,
"formula":"C5H14NO",
"annotation":{
"CHEBI":[
"CHEBI:15354"
],
"inchi":[
"1S/C5H14NO/c1-6(2,3)4-5-7/h7H,4-5H2,1-3H3/q+1"
],
"kegg.compound":[
"C00114"
],
"pubchem.compound":[
"3414"
]
}
},
{
"id":"choline[e]",
"name":"Choline",
"compartment":"e",
"charge":1.0,
"formula":"C5H14NO",
"annotation":{
"CHEBI":[
"CHEBI:15354"
],
"inchi":[
"1S/C5H14NO/c1-6(2,3)4-5-7/h7H,4-5H2,1-3H3/q+1"
],
"kegg.compound":[
"C00114"
],
"pubchem.compound":[
"3414"
]
}
},
{
"id":"chop[c]",
"name":"Choline phosphate",
"compartment":"c",
"charge":1.0,
"formula":"C5H15NO4P",
"annotation":{
"CHEBI":[
"CHEBI:18132"
],
"inchi":[
"1S/C5H14NO4P/c1-6(2,3)4-5-10-11(7,8)9/h4-5H2,1-3H3,(H-,7,8,9)/p+1"
],
"kegg.compound":[
"C00588"
],
"pubchem.compound":[
"3867"
]
}
},
{
"id":"cit[m]",
"name":"Citrate",
"compartment":"m",
"charge":-3.0,
"formula":"C6H5O7",
"annotation":{
"CHEBI":[
"CHEBI:30769"
],
"inchi":[
"1S/C6H8O7/c7-3(8)1-6(13,5(11)12)2-4(9)10/h13H,1-2H2,(H,7,8)(H,9,10)(H,11,12)"
],
"kegg.compound":[
"C00158"
],
"pubchem.compound":[
"3458"
]
}
},
{
"id":"clr[c]",
"name":"Cholesterol",
"compartment":"c",
"charge":0.0,
"formula":"C27H46O",
"annotation":{
"CHEBI":[
"CHEBI:16113"
],
"inchi":[
"1S/C27H46O/c1-18(2)7-6-8-19(3)23-11-12-24-22-10-9-20-17-21(28)13-15-26(20,4)25(22)14-16-27(23,24)5/h9,18-19,21-25,28H,6-8,10-17H2,1-5H3/t19-,21+,22+,23-,24+,25+,26+,27-/m1/s1"
],
"kegg.compound":[
"C00187"
],
"pubchem.compound":[
"3487"
]
}
},
{
"id":"clr[e]",
"name":"Cholesterol",
"compartment":"e",
"charge":0.0,
"formula":"C27H46O",
"annotation":{
"CHEBI":[
"CHEBI:16113"
],
"inchi":[
"1S/C27H46O/c1-18(2)7-6-8-19(3)23-11-12-24-22-10-9-20-17-21(28)13-15-26(20,4)25(22)14-16-27(23,24)5/h9,18-19,21-25,28H,6-8,10-17H2,1-5H3/t19-,21+,22+,23-,24+,25+,26+,27-/m1/s1"
],
"kegg.compound":[
"C00187"
],
"pubchem.compound":[
"3487"
]
}
},
{
"id":"clre[c]",
"name":"Cholesterol ester",
"compartment":"c",
"charge":0.0,
"formula":"C28H45O2R",
"annotation":{
"CHEBI":[
"CHEBI:17002"
],
"kegg.compound":[
"C02530"
],
"pubchem.compound":[
"5537"
]
}
},
{
"id":"cmp[c]",
"name":"cytidine 5'-monophosphate",
"compartment":"c",
"charge":0.0,
"formula":"C9H14N3O8P",
"annotation":{
"CHEBI":[
"CHEBI:17361"
],
"inchi":[
"1S/C9H14N3O8P/c10-5-1-2-12(9(15)11-5)8-7(14)6(13)4(20-8)3-19-21(16,17)18/h1-2,4,6-8,13-14H,3H2,(H2,10,11,15)(H2,16,17,18)/t4-,6-,7-,8-/m1/s1"
],
"kegg.compound":[
"C00055"
],
"pubchem.compound":[
"3357"
]
}
},
{
"id":"co2[c]",
"name":"CO2",
"compartment":"c",
"charge":0.0,
"formula":"CO2",
"annotation":{
"CHEBI":[
"CHEBI:16526"
],
"inchi":[
"1S/CO2/c2-1-3"
],
"kegg.compound":[
"C00011"
],
"pubchem.compound":[
"3313"
]
}
},
{
"id":"co2[e]",
"name":"CO2 (extracellular)",
"compartment":"e",
"charge":0.0,
"formula":"CO2",
"annotation":{
"CHEBI":[
"CHEBI:16526"
],
"inchi":[
"1S/CO2/c2-1-3"
],
"kegg.compound":[
"C00011"
],
"pubchem.compound":[
"3313"
]
}
},
{
"id":"co2[m]",
"name":"CO2 (extracellular)",
"compartment":"m",
"charge":0.0,
"formula":"CO2",
"annotation":{
"CHEBI":[
"CHEBI:16526"
],
"inchi":[
"1S/CO2/c2-1-3"
],
"kegg.compound":[
"C00011"
],
"pubchem.compound":[
"3313"
]
}
},
{
"id":"coa[c]",
"name":"Coenzyme A",
"compartment":"c",
"charge":-4.0,
"formula":"C21H32N7O16P3S",
"annotation":{
"CHEBI":[
"CHEBI:15346"
],
"inchi":[
"1S/C21H36N7O16P3S/c1-21(2,16(31)19(32)24-4-3-12(29)23-5-6-48)8-41-47(38,39)44-46(36,37)40-7-11-15(43-45(33,34)35)14(30)20(42-11)28-10-27-13-17(22)25-9-26-18(13)28/h9-11,14-16,20,30-31,48H,3-8H2,1-2H3,(H,23,29)(H,24,32)(H,36,37)(H,38,39)(H2,22,25,26)(H2,33,34,35)/t11-,14-,15-,16+,20-/m1/s1"
],
"kegg.compound":[
"C00010"
],
"pubchem.compound":[
"3312"
]
}
},
{
"id":"coa[m]",
"name":"Coenzyme A",
"compartment":"m",
"charge":-4.0,
"formula":"C21H32N7O16P3S",
"annotation":{
"CHEBI":[
"CHEBI:15346"
],
"inchi":[
"1S/C21H36N7O16P3S/c1-21(2,16(31)19(32)24-4-3-12(29)23-5-6-48)8-41-47(38,39)44-46(36,37)40-7-11-15(43-45(33,34)35)14(30)20(42-11)28-10-27-13-17(22)25-9-26-18(13)28/h9-11,14-16,20,30-31,48H,3-8H2,1-2H3,(H,23,29)(H,24,32)(H,36,37)(H,38,39)(H2,22,25,26)(H2,33,34,35)/t11-,14-,15-,16+,20-/m1/s1"
],
"kegg.compound":[
"C00010"
],
"pubchem.compound":[
"3312"
]
}
},
{
"id":"ctp[c]",
"name":"Cytidine 5'-triphosphate",
"compartment":"c",
"charge":-4.0,
"formula":"C9H12N3O14P3",
"annotation":{
"CHEBI":[
"CHEBI:17677"
],
"inchi":[
"1S/C9H16N3O14P3/c10-5-1-2-12(9(15)11-5)8-7(14)6(13)4(24-8)3-23-28(19,20)26-29(21,22)25-27(16,17)18/h1-2,4,6-8,13-14H,3H2,(H,19,20)(H,21,22)(H2,10,11,15)(H2,16,17,18)/t4-,6-,7-,8-/m1/s1"
],
"kegg.compound":[
"C00063"
],
"pubchem.compound":[
"3363"
]
}
},
{
"id":"cyd[c]",
"name":"Cytidine",
"compartment":"c",
"charge":0.0,
"formula":"C9H13N3O5",
"annotation":{
"CHEBI":[
"CHEBI:17562"
],
"inchi":[
"1S/C9H13N3O5/c10-5-1-2-12(9(16)11-5)8-7(15)6(14)4(3-13)17-8/h1-2,4,6-8,13-15H,3H2,(H2,10,11,16)/t4-,6-,7-,8-/m1/s1"
],
"kegg.compound":[
"C00475"
],
"pubchem.compound":[
"3758"
]
}
},
{
"id":"cys[c]",
"name":"L-cysteine",
"compartment":"c",
"charge":0.0,
"formula":"C3H7NO2S",
"annotation":{
"CHEBI":[
"CHEBI:17561"
],
"inchi":[
"1S/C3H7NO2S/c4-2(1-7)3(5)6/h2,7H,1,4H2,(H,5,6)/t2-/m0/s1"
],
"kegg.compound":[
"C00097"
],
"pubchem.compound":[
"3397"
]
}
},
{
"id":"cys[e]",
"name":"L-cysteine",
"compartment":"e",
"charge":0.0,
"formula":"C3H7NO2S",
"annotation":{
"CHEBI":[
"CHEBI:17561"
],
"inchi":[
"1S/C3H7NO2S/c4-2(1-7)3(5)6/h2,7H,1,4H2,(H,5,6)/t2-/m0/s1"
],
"kegg.compound":[
"C00097"
],
"pubchem.compound":[
"3397"
]
}
},
{
"id":"cyst[c]",
"name":"L-Cystathionine",
"compartment":"c",
"charge":0.0,
"formula":"C7H14N2O4S",
"annotation":{
"CHEBI":[
"CHEBI:17482"
],
"inchi":[
"1S/C7H14N2O4S/c8-4(6(10)11)1-2-14-3-5(9)7(12)13/h4-5H,1-3,8-9H2,(H,10,11)(H,12,13)/t4-,5-/m0/s1"
],
"kegg.compound":[
"C02291"
],
"pubchem.compound":[
"5347"
]
}
},
{
"id":"dcamp[c]",
"name":"Adenylosuccinate",
"compartment":"c",
"charge":-4.0,
"formula":"C14H14N5O11P",
"annotation":{
"CHEBI":[
"CHEBI:15919"
],
"inchi":[
"1S/C14H18N5O11P/c20-7(21)1-5(14(24)25)18-11-8-12(16-3-15-11)19(4-17-8)13-10(23)9(22)6(30-13)2-29-31(26,27)28/h3-6,9-10,13,22-23H,1-2H2,(H,20,21)(H,24,25)(H,15,16,18)(H2,26,27,28)/t5?,6-,9-,10-,13-/m1/s1"
],
"kegg.compound":[
"C03794"
],
"pubchem.compound":[
"6543"
]
}
},
{
"id":"dextrin[c]",
"name":"Dextrin",
"compartment":"c",
"charge":0.0,
"formula":"C12H20O10n",
"annotation":{
"CHEBI":[
"CHEBI:28675"
],
"kegg.compound":[
"C00721"
],
"pubchem.compound":[
"3987"
]
}
},
{
"id":"dextrin[e]",
"name":"Dextrin",
"compartment":"e",
"charge":0.0,
"formula":"C12H20O10n",
"annotation":{
"CHEBI":[
"CHEBI:28675"
],
"kegg.compound":[
"C00721"
],
"pubchem.compound":[
"3987"
]
}
},
{
"id":"dg12-0-14-0[c]",
"name":"diglyceride (1-12:0, 2-14:0), DG(12:0/14:0)",
"compartment":"c",
"charge":0.0,
"formula":"C29H56O5",
"annotation":{
"CHEBI":[
"CHEBI:18035"
],
"kegg.compound":[
"C00641"
]
}
},
{
"id":"dg16-0-18-1[c]",
"name":"diglyceride (1-16:0, 2-18:1), DG(16:0/18:1)",
"compartment":"c",
"charge":0.0,
"formula":"C37H70O5",
"annotation":{
"CHEBI":[
"CHEBI:88454"
],
"kegg.compound":[
"C00641"
],
"pubchem.compound":[
"9543972"
]
}
},
{
"id":"dg16-1-18-1[c]",
"name":"diglyceride (1-16:1, 2-18:1), DG(16:1/18:1)",
"compartment":"c",
"charge":0.0,
"formula":"C37H68O5",
"annotation":{
"CHEBI":[
"CHEBI:88500"
],
"kegg.compound":[
"C00641"
]
}
},
{
"id":"dhap[c]",
"name":"Dihydroxyacetone phosphate",
"compartment":"c",
"charge":-2.0,
"formula":"C3H5O6P",
"annotation":{
"CHEBI":[
"CHEBI:16108"
],
"inchi":[
"1S/C3H7O6P/c4-1-3(5)2-9-10(6,7)8/h4H,1-2H2,(H2,6,7,8)"
],
"kegg.compound":[
"C00111"
],
"pubchem.compound":[
"3411"
]
}
},
{
"id":"dhla[c]",
"name":"Dihydrolipoamide-E",
"compartment":"c",
"charge":0.0,
"formula":"C8H16NOS2",
"annotation":{
"CHEBI":[
"CHEBI:80219"
],
"kegg.compound":[
"C15973"
]
}
},
{
"id":"dhnt[c]",
"name":"7,8-Dihydroneopterin 3'-triphosphate",
"compartment":"c",
"charge":-4.0,
"formula":"C9H12N5O13P3",
"annotation":{
"CHEBI":[
"CHEBI:18372"
],
"inchi":[
"1S/C9H16N5O13P3/c10-9-13-7-5(8(17)14-9)12-3(1-11-7)6(16)4(15)2-25-29(21,22)27-30(23,24)26-28(18,19)20/h4,6,15-16H,1-2H2,(H,21,22)(H,23,24)(H2,18,19,20)(H4,10,11,13,14,17)/t4-,6+/m1/s1"
],
"kegg.compound":[
"C04895"
],
"pubchem.compound":[
"7446"
]
}
},
{
"id":"dor[c]",
"name":"(S)-Dihydroorotate",
"compartment":"c",
"charge":0.0,
"formula":"C5H6N2O4",
"annotation":{
"CHEBI":[
"CHEBI:17025"
],
"inchi":[
"1S/C5H6N2O4/c8-3-1-2(4(9)10)6-5(11)7-3/h2H,1H2,(H,9,10)(H2,6,7,8,11)/t2-/m0/s1"
],
"kegg.compound":[
"C00337"
],
"pubchem.compound":[
"3630"
]
}
},
{
"id":"dsng[c]",
"name":"1,2-Diacyl-sn-glycerol",
"compartment":"c",
"charge":0.0,
"formula":"C5H6O5R2",
"annotation":{
"CHEBI":[
"CHEBI:17815"
],
"kegg.compound":[
"C00641"
],
"pubchem.compound":[
"3914"
]
}
},
{
"id":"e4p[c]",
"name":"D-Erythrose 4-phosphate",
"compartment":"c",
"charge":-2.0,
"formula":"C4H7O7P",
"annotation":{
"CHEBI":[
"CHEBI:48153"
],
"inchi":[
"1S/C4H9O7P/c5-1-3(6)4(7)2-11-12(8,9)10/h1,3-4,6-7H,2H2,(H2,8,9,10)/t3-,4+/m0/s1"
],
"kegg.compound":[
"C00279"
],
"pubchem.compound":[
"3574"
]
}
},
{
"id":"f6p[c]",
"name":"beta- D-Fructose 6-phosphate",
"compartment":"c",
"charge":-2.0,
"formula":"C6H11O9P",
"annotation":{
"CHEBI":[
"CHEBI:16084"
],
"inchi":[
"1S/C6H13O9P/c7-2-6(10)5(9)4(8)3(15-6)1-14-16(11,12)13/h3-5,7-10H,1-2H2,(H2,11,12,13)/t3-,4-,5+,6-/m1/s1"
],
"kegg.compound":[
"C05345"
],
"pubchem.compound":[
"7723"
]
}
},
{
"id":"faa[c]",
"name":"4-Fumarylacetoacetate",
"compartment":"c",
"charge":-2.0,
"formula":"C8H6O6",
"annotation":{
"CHEBI":[
"CHEBI:30907"
],
"inchi":[
"1S/C8H8O6/c9-5(1-2-7(11)12)3-6(10)4-8(13)14/h1-2H,3-4H2,(H,11,12)(H,13,14)/b2-1+"
],
"kegg.compound":[
"C01061"
],
"pubchem.compound":[
"4300"
]
}
},
{
"id":"fad[c]",
"name":"Flavin adenine dinucleotide",
"compartment":"c",
"charge":-3.0,
"formula":"C27H30N9O15P2",
"annotation":{
"CHEBI":[
"CHEBI:16238"
],
"inchi":[
"1S/C27H33N9O15P2/c1-10-3-12-13(4-11(10)2)35(24-18(32-12)25(42)34-27(43)33-24)5-14(37)19(39)15(38)6-48-52(44,45)51-53(46,47)49-7-16-20(40)21(41)26(50-16)36-9-31-17-22(28)29-8-30-23(17)36/h3-4,8-9,14-16,19-21,26,37-41H,5-7H2,1-2H3,(H,44,45)(H,46,47)(H2,28,29,30)(H,34,42,43)/t14-,15+,16+,19-,20+,21+,26+/m0/s1"
],
"kegg.compound":[
"C00016"
],
"pubchem.compound":[
"3318"
]
}
},
{
"id":"fadh2[c]",
"name":"FADH2",
"compartment":"c",
"charge":-2.0,
"formula":"C27H33N9O15P2",
"annotation":{
"CHEBI":[
"CHEBI:17877"
],
"inchi":[
"1S/C27H35N9O15P2/c1-10-3-12-13(4-11(10)2)35(24-18(32-12)25(42)34-27(43)33-24)5-14(37)19(39)15(38)6-48-52(44,45)51-53(46,47)49-7-16-20(40)21(41)26(50-16)36-9-31-17-22(28)29-8-30-23(17)36/h3-4,8-9,14-16,19-21,26,32,37-41H,5-7H2,1-2H3,(H,44,45)(H,46,47)(H2,28,29,30)(H2,33,34,42,43)/t14-,15+,16+,19-,20+,21+,26+/m0/s1"
],
"kegg.compound":[
"C01352"
],
"pubchem.compound":[
"4556"
]
}
},
{
"id":"fadh2[e]",
"name":"FADH2",
"compartment":"e",
"charge":-2.0,
"formula":"C27H33N9O15P2",
"annotation":{
"CHEBI":[
"CHEBI:17877"
],
"inchi":[
"1S/C27H35N9O15P2/c1-10-3-12-13(4-11(10)2)35(24-18(32-12)25(42)34-27(43)33-24)5-14(37)19(39)15(38)6-48-52(44,45)51-53(46,47)49-7-16-20(40)21(41)26(50-16)36-9-31-17-22(28)29-8-30-23(17)36/h3-4,8-9,14-16,19-21,26,32,37-41H,5-7H2,1-2H3,(H,44,45)(H,46,47)(H2,28,29,30)(H2,33,34,42,43)/t14-,15+,16+,19-,20+,21+,26+/m0/s1"
],
"kegg.compound":[
"C01352"
],
"pubchem.compound":[
"4556"
]
}
},
{
"id":"fatac[c]",
"name":"Fatty acid",
"compartment":"c",
"charge":0.0,
"formula":"CHO2R",
"annotation":{
"CHEBI":[
"CHEBI:35366"
],
"kegg.compound":[
"C00162"
],
"pubchem.compound":[
"3462"
]
}
},
{
"id":"fattyacids[c]",
"name":"Total Fat",
"compartment":"c",
"charge":0.0,
"formula":"X"
},
{
"id":"fdp[c]",
"name":"beta-D-Fructose 1,6-bisphosphate",
"compartment":"c",
"charge":-4.0,
"formula":"C6H10O12P2",
"annotation":{
"CHEBI":[
"CHEBI:16905"
],
"inchi":[
"1S/C6H14O12P2/c7-3(1-17-19(11,12)13)5(9)6(10)4(8)2-18-20(14,15)16/h3,5-7,9-10H,1-2H2,(H2,11,12,13)(H2,14,15,16)/t3-,5-,6-/m1/s1"
],
"kegg.compound":[
"C05378"
],
"pubchem.compound":[
"3647"
]
}
},
{
"id":"ferrichrb5[c]",
"name":"a ferricytochrome b5",
"compartment":"c",
"charge":0.0,
"formula":"X"
},
{
"id":"ferrochrb5[c]",
"name":"a ferrocytochrome b5",
"compartment":"c",
"charge":0.0,
"formula":"X"
},
{
"id":"fic3[c]",
"name":"Ferricytochrome c",
"compartment":"c",
"charge":1.0,
"formula":"C42H44FeN8O8S2R4",
"annotation":{
"CHEBI":[
"CHEBI:15991"
],
"kegg.compound":[
"C00125"
],
"pubchem.compound":[
"3425"
]
}
},
{
"id":"fic3[e]",
"name":"Ferricytochrome c",
"compartment":"e",
"charge":1.0,
"formula":"C42H44FeN8O8S2R4",
"annotation":{
"CHEBI":[
"CHEBI:15991"
],
"kegg.compound":[
"C00125"
],
"pubchem.compound":[
"3425"
]
}
},
{
"id":"fic3[m]",
"name":"Ferricytochrome c",
"compartment":"m",
"charge":1.0,
"formula":"C42H44FeN8O8S2R4",
"annotation":{
"CHEBI":[
"CHEBI:15991"
],
"kegg.compound":[
"C00125"
],
"pubchem.compound":[
"3425"
]
}
},
{
"id":"fmn[c]",
"name":"Riboflavin-5-phosphate",
"compartment":"c",
"charge":-3.0,
"formula":"C17H18N4O9P",
"annotation":{
"CHEBI":[
"CHEBI:17621"
],
"inchi":[
"1S/C17H21N4O9P/c1-7-3-9-10(4-8(7)2)21(15-13(18-9)16(25)20-17(26)19-15)5-11(22)14(24)12(23)6-30-31(27,28)29/h3-4,11-12,14,22-24H,5-6H2,1-2H3,(H,20,25,26)(H2,27,28,29)/t11-,12+,14-/m0/s1"
],
"kegg.compound":[
"C00061"
],
"pubchem.compound":[
"3361"
]
}
},
{
"id":"foc3[c]",
"name":"ferrocytochrome c",
"compartment":"c",
"charge":0.0,
"formula":"C42H44FeN8O8S2R4",
"annotation":{
"CHEBI":[
"CHEBI:16928"
],
"kegg.compound":[
"C00126"
],
"pubchem.compound":[
"3426"
]
}
},
{
"id":"foc3[e]",
"name":"ferrocytochrome c",
"compartment":"e",
"charge":0.0,
"formula":"C42H44FeN8O8S2R4",
"annotation":{
"CHEBI":[
"CHEBI:16928"
],
"kegg.compound":[
"C00126"
],
"pubchem.compound":[
"3426"
]
}
},
{
"id":"foc3[m]",
"name":"ferrocytochrome c",
"compartment":"m",
"charge":0.0,
"formula":"C42H44FeN8O8S2R4",
"annotation":{
"CHEBI":[
"CHEBI:16928"
],
"kegg.compound":[
"C00126"
],
"pubchem.compound":[
"3426"
]
}
},
{
"id":"formate[c]",
"name":"Formate",
"compartment":"c",
"charge":-1.0,
"formula":"CHO2",
"annotation":{
"CHEBI":[
"CHEBI:30751"
],
"inchi":[
"1S/CH2O2/c2-1-3/h1H,(H,2,3)"
],
"kegg.compound":[
"C00058"
],
"pubchem.compound":[
"3358"
]
}
},
{
"id":"fru[c]",
"name":"D-Fructose",
"compartment":"c",
"charge":0.0,
"formula":"C6H12O6",
"annotation":{
"CHEBI":[
"CHEBI:37721"
],
"inchi":[
"1S/C6H12O6/c7-1-3-4(9)5(10)6(11,2-8)12-3/h3-5,7-11H,1-2H2/t3-,4-,5+,6?/m1/s1"
],
"kegg.compound":[
"C00095"
],
"pubchem.compound":[
"3395"
]
}
},
{
"id":"fum[c]",
"name":"Fumarate",
"compartment":"c",
"charge":-2.0,
"formula":"C4H2O4",
"annotation":{
"CHEBI":[
"CHEBI:18012"
],
"inchi":[
"1S/C4H4O4/c5-3(6)1-2-4(7)8/h1-2H,(H,5,6)(H,7,8)/b2-1+"
],
"kegg.compound":[
"C00122"
],
"pubchem.compound":[
"3422"
]
}
},
{
"id":"fum[m]",
"name":"Fumarate (extracellular)",
"compartment":"m",
"charge":-2.0,
"formula":"C4H2O4",
"annotation":{
"CHEBI":[
"CHEBI:18012"
],
"inchi":[
"1S/C4H4O4/c5-3(6)1-2-4(7)8/h1-2H,(H,5,6)(H,7,8)/b2-1+"
],
"kegg.compound":[
"C00122"
],
"pubchem.compound":[
"3422"
]
}
},
{
"id":"g1p[c]",
"name":"Glucose-1-phosphate",
"compartment":"c",
"charge":-2.0,
"formula":"C6H11O9P",
"annotation":{
"CHEBI":[
"CHEBI:29042"
],
"inchi":[
"1S/C6H13O9P/c7-1-2-3(8)4(9)5(10)6(14-2)15-16(11,12)13/h2-10H,1H2,(H2,11,12,13)/t2-,3-,4+,5-,6-/m1/s1"
],
"kegg.compound":[
"C00103"
],
"pubchem.compound":[
"3403"
]
}
},
{
"id":"g3p[c]",
"name":"Glyceraldehyde 3-phosphate",
"compartment":"c",
"charge":-2.0,
"formula":"C3H5O6P",
"annotation":{
"CHEBI":[
"CHEBI:17138"
],
"inchi":[
"1S/C3H7O6P/c4-1-3(5)2-9-10(6,7)8/h1,3,5H,2H2,(H2,6,7,8)"
],
"kegg.compound":[
"C00118"
],
"pubchem.compound":[
"3930"
]
}
},
{
"id":"g5sa[c]",
"name":"L-glutamic 5-semialdehyde",
"compartment":"c",
"charge":0.0,
"formula":"C5H9NO3",
"annotation":{
"CHEBI":[
"CHEBI:17232"
],
"inchi":[
"1S/C5H9NO3/c6-4(5(8)9)2-1-3-7/h3-4H,1-2,6H2,(H,8,9)/t4-/m0/s1"
],
"kegg.compound":[
"C01165"
],
"pubchem.compound":[
"4392"
]
}
},
{
"id":"g6p[c]",
"name":"D-Glucose 6-phosphate",
"compartment":"c",
"charge":-2.0,
"formula":"C6H11O9P",
"annotation":{
"CHEBI":[
"CHEBI:4170"
],
"inchi":[
"1S/C6H13O9P/c7-3-2(1-14-16(11,12)13)15-6(10)5(9)4(3)8/h2-10H,1H2,(H2,11,12,13)/t2-,3-,4+,5-,6?/m1/s1"
],
"kegg.compound":[
"C00092"
],
"pubchem.compound":[
"3392"
]
}
},
{
"id":"gam6p[c]",
"name":"D-Glucosamine 6-phosphate",
"compartment":"c",
"charge":0.0,
"formula":"C6H14NO8P",
"annotation":{
"CHEBI":[
"CHEBI:15873"
],
"inchi":[
"1S/C6H14NO8P/c7-3-5(9)4(8)2(15-6(3)10)1-14-16(11,12)13/h2-6,8-10H,1,7H2,(H2,11,12,13)/t2-,3-,4-,5-,6+/m1/s1"
],
"kegg.compound":[
"C00352"
],
"pubchem.compound":[
"3645"
]
}
},
{
"id":"gam6p[e]",
"name":"D-Glucosamine 6-phosphate",
"compartment":"e",
"charge":0.0,
"formula":"C6H14NO8P",
"annotation":{
"CHEBI":[
"CHEBI:15873"
],
"inchi":[
"1S/C6H14NO8P/c7-3-5(9)4(8)2(15-6(3)10)1-14-16(11,12)13/h2-6,8-10H,1,7H2,(H2,11,12,13)/t2-,3-,4-,5-,6+/m1/s1"
],
"kegg.compound":[
"C00352"
],
"pubchem.compound":[
"3645"
]
}
},
{
"id":"gdl[c]",
"name":"D-Glucono-1,5-lactone",
"compartment":"c",
"charge":0.0,
"formula":"C6H10O6",
"annotation":{
"CHEBI":[
"CHEBI:16217"
],
"inchi":[
"1S/C6H10O6/c7-1-2-3(8)4(9)5(10)6(11)12-2/h2-5,7-10H,1H2/t2-,3-,4+,5-/m1/s1"
],
"kegg.compound":[
"C00198"
],
"pubchem.compound":[
"3498"
]
}
},
{
"id":"gdl[e]",
"name":"D-Glucono-1,5-lactone",
"compartment":"e",
"charge":0.0,
"formula":"C6H10O6",
"annotation":{
"CHEBI":[
"CHEBI:16217"
],
"inchi":[
"1S/C6H10O6/c7-1-2-3(8)4(9)5(10)6(11)12-2/h2-5,7-10H,1H2/t2-,3-,4+,5-/m1/s1"
],
"kegg.compound":[
"C00198"
],
"pubchem.compound":[
"3498"
]
}
},
{
"id":"gdp[c]",
"name":"Guanosine 5'-diphosphate",
"compartment":"c",
"charge":-3.0,
"formula":"C10H12N5O11P2",
"annotation":{
"CHEBI":[
"CHEBI:17552"
],
"inchi":[
"1S/C10H15N5O11P2/c11-10-13-7-4(8(18)14-10)12-2-15(7)9-6(17)5(16)3(25-9)1-24-28(22,23)26-27(19,20)21/h2-3,5-6,9,16-17H,1H2,(H,22,23)(H2,19,20,21)(H3,11,13,14,18)/t3-,5-,6-,9-/m1/s1"
],
"kegg.compound":[
"C00035"
],
"pubchem.compound":[
"3337"
]
}
},
{
"id":"glc-D[c]",
"name":"D-Glucose",
"compartment":"c",
"charge":0.0,
"formula":"C6H12O6",
"annotation":{
"CHEBI":[
"CHEBI:17925"
],
"inchi":[
"1S/C6H12O6/c7-1-2-3(8)4(9)5(10)6(11)12-2/h2-11H,1H2/t2-,3-,4+,5-,6+/m1/s1"
],
"kegg.compound":[
"C00267"
],
"pubchem.compound":[
"3565"
]
}
},
{
"id":"glc-D[e]",
"name":"D-Glucose (extracellular)",
"compartment":"e",
"charge":0.0,
"formula":"C6H12O6",
"annotation":{
"CHEBI":[
"CHEBI:17925"
],
"inchi":[
"1S/C6H12O6/c7-1-2-3(8)4(9)5(10)6(11)12-2/h2-11H,1H2/t2-,3-,4+,5-,6+/m1/s1"
],
"kegg.compound":[
"C00267"
],
"pubchem.compound":[
"3565"
]
}
},
{
"id":"glc[c]",
"name":"D-Gluconate",
"compartment":"c",
"charge":-1.0,
"formula":"C6H11O7",
"annotation":{
"CHEBI":[
"CHEBI:18391"
],
"inchi":[
"1S/C6H12O7/c7-1-2(8)3(9)4(10)5(11)6(12)13/h2-5,7-11H,1H2,(H,12,13)/p-1/t2-,3-,4+,5-/m1/s1"
],
"kegg.compound":[
"C00257"
],
"pubchem.compound":[
"3556"
]
}
},
{
"id":"gln-L[c]",
"name":"L-Glutamine",
"compartment":"c",
"charge":0.0,
"formula":"C5H10N2O3",
"annotation":{
"CHEBI":[
"CHEBI:18050"
],
"inchi":[
"1S/C5H10N2O3/c6-3(5(9)10)1-2-4(7)8/h3H,1-2,6H2,(H2,7,8)(H,9,10)/t3-/m0/s1"
],
"kegg.compound":[
"C00064"
],
"pubchem.compound":[
"3364"
]
}
},
{
"id":"gln-L[e]",
"name":"L-Glutamine (extracellular)",
"compartment":"e",
"charge":0.0,
"formula":"C5H10N2O3",
"annotation":{
"CHEBI":[
"CHEBI:18050"
],
"inchi":[
"1S/C5H10N2O3/c6-3(5(9)10)1-2-4(7)8/h3H,1-2,6H2,(H2,7,8)(H,9,10)/t3-/m0/s1"
],
"kegg.compound":[
"C00064"
],
"pubchem.compound":[
"3364"
]
}
},
{
"id":"glu-L[c]",
"name":"L-Glutamate",
"compartment":"c",
"charge":-1.0,
"formula":"C5H8NO4",
"annotation":{
"CHEBI":[
"CHEBI:16015"
],
"inchi":[
"1S/C5H9NO4/c6-3(5(9)10)1-2-4(7)8/h3H,1-2,6H2,(H,7,8)(H,9,10)/t3-/m0/s1"
],
"kegg.compound":[
"C00025"
],
"pubchem.compound":[
"3327"
]
}
},
{
"id":"glu-L[e]",
"name":"L-Glutamate (extracellular)",
"compartment":"e",
"charge":-1.0,
"formula":"C5H8NO4",
"annotation":{
"CHEBI":[
"CHEBI:16015"
],
"inchi":[
"1S/C5H9NO4/c6-3(5(9)10)1-2-4(7)8/h3H,1-2,6H2,(H,7,8)(H,9,10)/t3-/m0/s1"
],
"kegg.compound":[
"C00025"
],
"pubchem.compound":[
"3327"
]
}
},
{
"id":"glucu[c]",
"name":"D-glucuronate",
"compartment":"c",
"charge":-1.0,
"formula":"C6H9O7",
"annotation":{
"CHEBI":[
"CHEBI:15748"
],
"inchi":[
"1S/C6H10O7/c7-1-2(8)4(5(10)11)13-6(12)3(1)9/h1-4,6-9,12H,(H,10,11)/t1-,2-,3+,4-,6?/m0/s1"
],
"kegg.compound":[
"C00191"
],
"pubchem.compound":[
"3491"
]
}
},
{
"id":"glucu[e]",
"name":"D-glucuronate",
"compartment":"e",
"charge":-1.0,
"formula":"C6H9O7",
"annotation":{
"CHEBI":[
"CHEBI:15748"
],
"inchi":[
"1S/C6H10O7/c7-1-2(8)4(5(10)11)13-6(12)3(1)9/h1-4,6-9,12H,(H,10,11)/t1-,2-,3+,4-,6?/m0/s1"
],
"kegg.compound":[
"C00191"
],
"pubchem.compound":[
"3491"
]
}
},
{
"id":"glx[c]",
"name":"Glyoxylate",
"compartment":"c",
"charge":-1.0,
"formula":"C2H1O3",
"annotation":{
"CHEBI":[
"CHEBI:16891"
],
"inchi":[
"1S/C2H2O3/c3-1-2(4)5/h1H,(H,4,5)"
],
"kegg.compound":[
"C00048"
],
"pubchem.compound":[
"3350"
]
}
},
{
"id":"gly[c]",
"name":"Glycine",
"compartment":"c",
"charge":0.0,
"formula":"C2H5NO2",
"annotation":{
"CHEBI":[
"CHEBI:15428"
],
"inchi":[
"1S/C2H5NO2/c3-1-2(4)5/h1,3H2,(H,4,5)"
],
"kegg.compound":[
"C00037"
],
"pubchem.compound":[
"3339"
]
}
},
{
"id":"gly[e]",
"name":"Glycine",
"compartment":"e",
"charge":0.0,
"formula":"C2H5NO2",
"annotation":{
"CHEBI":[
"CHEBI:15428"
],
"inchi":[
"1S/C2H5NO2/c3-1-2(4)5/h1,3H2,(H,4,5)"
],
"kegg.compound":[
"C00037"
],
"pubchem.compound":[
"3339"
]
}
},
{
"id":"glya[c]",
"name":"D-Glyceraldehyde",
"compartment":"c",
"charge":0.0,
"formula":"C3H6O3",
"annotation":{
"CHEBI":[
"CHEBI:17378"
],
"inchi":[
"1S/C3H6O3/c4-1-3(6)2-5/h1,3,5-6H,2H2/t3-/m0/s1"
],
"kegg.compound":[
"C00577"
],
"pubchem.compound":[
"3856"
]
}
},
{
"id":"glyc[c]",
"name":"D-Glycerate",
"compartment":"c",
"charge":-1.0,
"formula":"C3H5O4",
"annotation":{
"CHEBI":[
"CHEBI:32398"
],
"inchi":[
"1S/C3H6O4/c4-1-2(5)3(6)7/h2,4-5H,1H2,(H,6,7)/t2-/m1/s1"
],
"kegg.compound":[
"C00258"
],
"pubchem.compound":[
"3557"
]
}
},
{
"id":"glycerol[c]",
"name":"glycerol",
"compartment":"c",
"charge":0.0,
"formula":"C3H8O3",
"annotation":{
"CHEBI":[
"CHEBI:17754"
],
"inchi":[
"1S/C3H8O3/c4-1-3(6)2-5/h3-6H,1-2H2"
],
"kegg.compound":[
"C00116"
],
"pubchem.compound":[
"3416"
]
}
},
{
"id":"glyco[c]",
"name":"Glycolate",
"compartment":"c",
"charge":-1.0,
"formula":"C2H3O3",
"annotation":{
"CHEBI":[
"CHEBI:17497"
],
"inchi":[
"1S/C2H4O3/c3-1-2(4)5/h3H,1H2,(H,4,5)"
],
"kegg.compound":[
"C00160"
],
"pubchem.compound":[
"3460"
]
}
},
{
"id":"glycogen[c]",
"name":"Glycogen",
"compartment":"c",
"charge":0.0,
"formula":"C6H10O5",
"annotation":{
"CHEBI":[
"CHEBI:28087"
],
"kegg.compound":[
"C00369"
],
"pubchem.compound":[
"3659"
]
}
},
{
"id":"gmp[c]",
"name":"Guanosine 5'-phosphate",
"compartment":"c",
"charge":-2.0,
"formula":"C10H12N5O8P",
"annotation":{
"CHEBI":[
"CHEBI:17345"
],
"inchi":[
"1S/C10H14N5O8P/c11-10-13-7-4(8(18)14-10)12-2-15(7)9-6(17)5(16)3(23-9)1-22-24(19,20)21/h2-3,5-6,9,16-17H,1H2,(H2,19,20,21)(H3,11,13,14,18)/t3-,5-,6-,9-/m1/s1"
],
"kegg.compound":[
"C00144"
],
"pubchem.compound":[
"3444"
]
}
},
{
"id":"gthrd[c]",
"name":"Glutathione",
"compartment":"c",
"charge":0.0,
"formula":"C10H17N3O6S",
"annotation":{
"CHEBI":[
"CHEBI:16856"
],
"inchi":[
"1S/C10H17N3O6S/c11-5(10(18)19)1-2-7(14)13-6(4-20)9(17)12-3-8(15)16/h5-6,20H,1-4,11H2,(H,12,17)(H,13,14)(H,15,16)(H,18,19)/t5-,6-/m0/s1"
],
"kegg.compound":[
"C00051"
],
"pubchem.compound":[
"3353"
]
}
},
{
"id":"gtp[c]",
"name":"Guanosine 5'-triphosphate",
"compartment":"c",
"charge":-4.0,
"formula":"C10H12N5O14P3",
"annotation":{
"CHEBI":[
"CHEBI:15996"
],
"inchi":[
"1S/C10H16N5O14P3/c11-10-13-7-4(8(18)14-10)12-2-15(7)9-6(17)5(16)3(27-9)1-26-31(22,23)29-32(24,25)28-30(19,20)21/h2-3,5-6,9,16-17H,1H2,(H,22,23)(H,24,25)(H2,19,20,21)(H3,11,13,14,18)/t3-,5-,6-,9-/m1/s1"
],
"kegg.compound":[
"C00044"
],
"pubchem.compound":[
"3346"
]
}
},
{
"id":"gua[c]",
"name":"Guanosine",
"compartment":"c",
"charge":0.0,
"formula":"C10H13N5O5",
"annotation":{
"CHEBI":[
"CHEBI:16750"
],
"inchi":[
"1S/C10H13N5O5/c11-10-13-7-4(8(19)14-10)12-2-15(7)9-6(18)5(17)3(1-16)20-9/h2-3,5-6,9,16-18H,1H2,(H3,11,13,14,19)/t3-,5-,6-,9-/m1/s1"
],
"kegg.compound":[
"C00387"
],
"pubchem.compound":[
"3677"
]
}
},
{
"id":"gua[e]",
"name":"Guanosine",
"compartment":"e",
"charge":0.0,
"formula":"C10H13N5O5",
"annotation":{
"CHEBI":[
"CHEBI:16750"
],
"inchi":[
"1S/C10H13N5O5/c11-10-13-7-4(8(19)14-10)12-2-15(7)9-6(18)5(17)3(1-16)20-9/h2-3,5-6,9,16-18H,1H2,(H3,11,13,14,19)/t3-,5-,6-,9-/m1/s1"
],
"kegg.compound":[
"C00387"
],
"pubchem.compound":[
"3677"
]
}
},
{
"id":"h2o2[c]",
"name":"hydrogen peroxide",
"compartment":"c",
"charge":0.0,
"formula":"H2O2",
"annotation":{
"CHEBI":[
"CHEBI:16240"
],
"inchi":[
"1S/H2O2/c1-2/h1-2H"
],
"kegg.compound":[
"C00027"
],
"pubchem.compound":[
"3329"
]
}
},
{
"id":"h2o[c]",
"name":"H2O",
"compartment":"c",
"charge":0.0,
"formula":"H2O",
"annotation":{
"CHEBI":[
"CHEBI:15377"
],
"inchi":[
"1S/H2O/h1H2"
],
"kegg.compound":[
"C00001"
],
"pubchem.compound":[
"3303"
]
}
},
{
"id":"h2o[e]",
"name":"H2O (extracellular)",
"compartment":"e",
"charge":0.0,
"formula":"H2O",
"annotation":{
"CHEBI":[
"CHEBI:15377"
],
"inchi":[
"1S/H2O/h1H2"
],
"kegg.compound":[
"C00001"
],
"pubchem.compound":[
"3303"
]
}
},
{
"id":"h2o[m]",
"name":"H2O (mito)",
"compartment":"m",
"charge":0.0,
"formula":"H2O",
"annotation":{
"CHEBI":[
"CHEBI:15377"
],
"inchi":[
"1S/H2O/h1H2"
],
"kegg.compound":[
"C00001"
],
"pubchem.compound":[
"3303"
]
}
},
{
"id":"h[c]",
"name":"H+",
"compartment":"c",
"charge":1.0,
"formula":"H",
"annotation":{
"CHEBI":[
"CHEBI:15378"
],
"inchi":[
"1S/p+1"
],
"kegg.compound":[
"C00080"
],
"pubchem.compound":[
"3380"
]
}
},
{
"id":"h[e]",
"name":"H+ (extracellular)",
"compartment":"e",
"charge":1.0,
"formula":"H",
"annotation":{
"CHEBI":[
"CHEBI:15378"
],
"inchi":[
"1S/p+1"
],
"kegg.compound":[
"C00080"
],
"pubchem.compound":[
"3380"
]
}
},
{
"id":"h[m]",
"name":"H+ (mito)",
"compartment":"m",
"charge":1.0,
"formula":"H",
"annotation":{
"CHEBI":[
"CHEBI:15378"
],
"inchi":[
"1S/p+1"
],
"kegg.compound":[
"C00080"
],
"pubchem.compound":[
"3380"
]
}
},
{
"id":"hb[c]",
"name":"(R)-3-Hydroxybutanoate",
"compartment":"c",
"charge":-1.0,
"formula":"C4H7O3",
"annotation":{
"CHEBI":[
"CHEBI:17066"
],
"inchi":[
"1S/C4H8O3/c1-3(5)2-4(6)7/h3,5H,2H2,1H3,(H,6,7)/t3-/m1/s1"
],
"kegg.compound":[
"C01089"
],
"pubchem.compound":[
"4324"
]
}
},
{
"id":"hb[e]",
"name":"(R)-3-Hydroxybutanoate",
"compartment":"e",
"charge":-1.0,
"formula":"C4H7O3",
"annotation":{
"CHEBI":[
"CHEBI:17066"
],
"inchi":[
"1S/C4H8O3/c1-3(5)2-4(6)7/h3,5H,2H2,1H3,(H,6,7)/t3-/m1/s1"
],
"kegg.compound":[
"C01089"
],
"pubchem.compound":[
"4324"
]
}
},
{
"id":"hco3[c]",
"name":"HCO3",
"compartment":"c",
"charge":-1.0,
"formula":"HCO3",
"annotation":{
"CHEBI":[
"CHEBI:17544"
],
"inchi":[
"1S/CH2O3/c2-1(3)4/h(H2,2,3,4)/p-1"
],
"kegg.compound":[
"C00288"
],
"pubchem.compound":[
"3583"
]
}
},
{
"id":"hcy[c]",
"name":"L-Homocysteine",
"compartment":"c",
"charge":0.0,
"formula":"C4H9NO2S",
"annotation":{
"CHEBI":[
"CHEBI:17588"
],
"inchi":[
"1S/C4H9NO2S/c5-3(1-2-8)4(6)7/h3,8H,1-2,5H2,(H,6,7)/t3-/m0/s1"
],
"kegg.compound":[
"C00155"
],
"pubchem.compound":[
"3455"
]
}
},
{
"id":"hdpp[c]",
"name":"3-Hydroxypropanoate",
"compartment":"c",
"charge":-1.0,
"formula":"C3H5O3",
"annotation":{
"CHEBI":[
"CHEBI:33404"
],
"inchi":[
"1S/C3H6O3/c4-2-1-3(5)6/h4H,1-2H2,(H,5,6)"
],
"kegg.compound":[
"C01013"
],
"pubchem.compound":[
"4258"
]
}
},
{
"id":"hdppcoa[c]",
"name":"3-Hydroxypropionyl-CoA",
"compartment":"c",
"charge":-4.0,
"formula":"C24H36N7O18P3S",
"annotation":{
"CHEBI":[
"CHEBI:27762"
],
"inchi":[
"1S/C24H40N7O18P3S/c1-24(2,19(36)22(37)27-5-3-14(33)26-6-8-53-15(34)4-7-32)10-46-52(43,44)49-51(41,42)45-9-13-18(48-50(38,39)40)17(35)23(47-13)31-12-30-16-20(25)28-11-29-21(16)31/h11-13,17-19,23,32,35-36H,3-10H2,1-2H3,(H,26,33)(H,27,37)(H,41,42)(H,43,44)(H2,25,28,29)(H2,38,39,40)/t13-,17-,18-,19+,23-/m1/s1"
],
"kegg.compound":[
"C05668"
],
"pubchem.compound":[
"7976"
]
}
},
{
"id":"hg[c]",
"name":"Homogentisate",
"compartment":"c",
"charge":-1.0,
"formula":"C8H7O4",
"annotation":{
"CHEBI":[
"CHEBI:44747"
],
"inchi":[
"1S/C8H8O4/c9-6-1-2-7(10)5(3-6)4-8(11)12/h1-3,9-10H,4H2,(H,11,12)"
],
"kegg.compound":[
"C00544"
],
"pubchem.compound":[
"3825"
]
}
},
{
"id":"his[c]",
"name":"L-Histidine",
"compartment":"c",
"charge":0.0,
"formula":"C6H9N3O2",
"annotation":{
"CHEBI":[
"CHEBI:15971"
],
"inchi":[
"1S/C6H9N3O2/c7-5(6(10)11)1-4-2-8-3-9-4/h2-3,5H,1,7H2,(H,8,9)(H,10,11)/t5-/m0/s1"
],
"kegg.compound":[
"C00135"
],
"pubchem.compound":[
"3435"
]
}
},
{
"id":"his[e]",
"name":"L-Histidine",
"compartment":"e",
"charge":0.0,
"formula":"C6H9N3O2",
"annotation":{
"CHEBI":[
"CHEBI:15971"
],
"inchi":[
"1S/C6H9N3O2/c7-5(6(10)11)1-4-2-8-3-9-4/h2-3,5H,1,7H2,(H,8,9)(H,10,11)/t5-/m0/s1"
],
"kegg.compound":[
"C00135"
],
"pubchem.compound":[
"3435"
]
}
},
{
"id":"hmg-coa[c]",
"name":"(S)-3-Hydroxy-3-methylglutaryl-CoA",
"compartment":"c",
"charge":-5.0,
"formula":"C27H39N7O20P3S",
"annotation":{
"CHEBI":[
"CHEBI:15467"
],
"inchi":[
"1S/C27H44N7O20P3S/c1-26(2,21(40)24(41)30-5-4-15(35)29-6-7-58-17(38)9-27(3,42)8-16(36)37)11-51-57(48,49)54-56(46,47)50-10-14-20(53-55(43,44)45)19(39)25(52-14)34-13-33-18-22(28)31-12-32-23(18)34/h12-14,19-21,25,39-40,42H,4-11H2,1-3H3,(H,29,35)(H,30,41)(H,36,37)(H,46,47)(H,48,49)(H2,28,31,32)(H2,43,44,45)/t14-,19-,20-,21+,25-,27+/m1/s1"
],
"kegg.compound":[
"C00356"
],
"pubchem.compound":[
"3649"
]
}
},
{
"id":"hpp[c]",
"name":"3-(4-Hydroxyphenyl)pyruvate",
"compartment":"c",
"charge":-1.0,
"formula":"C9H7O4",
"annotation":{
"CHEBI":[
"CHEBI:15999"
],
"inchi":[
"1S/C9H8O4/c10-7-3-1-6(2-4-7)5-8(11)9(12)13/h1-4,10H,5H2,(H,12,13)"
],
"kegg.compound":[
"C01179"
],
"pubchem.compound":[
"4406"
]
}
},
{
"id":"hpthpp[c]",
"name":"2-Hydroxypropyl-ThPP",
"compartment":"c",
"charge":1.0,
"formula":"C15H25N4O8P2S",
"annotation":{
"kegg.compound":[
"C21017"
],
"pubchem.compound":[
"254741471"
]
}
},
{
"id":"hpyr[c]",
"name":"Hydroxypyruvate",
"compartment":"c",
"charge":-1.0,
"formula":"C3H3O4",
"annotation":{
"CHEBI":[
"CHEBI:30841"
],
"inchi":[
"1S/C3H4O4/c4-1-2(5)3(6)7/h4H,1H2,(H,6,7)"
],
"kegg.compound":[
"C00168"
],
"pubchem.compound":[
"3468"
]
}
},
{
"id":"hyp[c]",
"name":"Hypoxanthine",
"compartment":"c",
"charge":0.0,
"formula":"C5H4N4O",
"annotation":{
"CHEBI":[
"CHEBI:17368"
],
"inchi":[
"1S/C5H4N4O/c10-5-3-4(7-1-6-3)8-2-9-5/h1-2H,(H2,6,7,8,9,10)"
],
"kegg.compound":[
"C00262"
],
"pubchem.compound":[
"3560"
]
}
},
{
"id":"i[c]",
"name":"Inosine",
"compartment":"c",
"charge":0.0,
"formula":"C10H12N4O5",
"annotation":{
"CHEBI":[
"CHEBI:17596"
],
"inchi":[
"1S/C10H12N4O5/c15-1-4-6(16)7(17)10(19-4)14-3-13-5-8(14)11-2-12-9(5)18/h2-4,6-7,10,15-17H,1H2,(H,11,12,18)/t4-,6-,7-,10-/m1/s1"
],
"kegg.compound":[
"C00294"
],
"pubchem.compound":[
"3588"
]
}
},
{
"id":"i[e]",
"name":"Inosine",
"compartment":"e",
"charge":0.0,
"formula":"C10H12N4O5",
"annotation":{
"CHEBI":[
"CHEBI:17596"
],
"inchi":[
"1S/C10H12N4O5/c15-1-4-6(16)7(17)10(19-4)14-3-13-5-8(14)11-2-12-9(5)18/h2-4,6-7,10,15-17H,1H2,(H,11,12,18)/t4-,6-,7-,10-/m1/s1"
],
"kegg.compound":[
"C00294"
],
"pubchem.compound":[
"3588"
]
}
},
{
"id":"icit[m]",
"name":"Isocitrate",
"compartment":"m",
"charge":-3.0,
"formula":"C6H5O7",
"annotation":{
"CHEBI":[
"CHEBI:30887"
],
"inchi":[
"1S/C6H8O7/c7-3(8)1-2(5(10)11)4(9)6(12)13/h2,4,9H,1H2,(H,7,8)(H,10,11)(H,12,13)"
],
"kegg.compound":[
"C00311"
],
"pubchem.compound":[
"3605"
]
}
},
{
"id":"ile[c]",
"name":"L-Isoleucine",
"compartment":"c",
"charge":0.0,
"formula":"C6H13NO2",
"annotation":{
"CHEBI":[
"CHEBI:17191"
],
"inchi":[
"1S/C6H13NO2/c1-3-4(2)5(7)6(8)9/h4-5H,3,7H2,1-2H3,(H,8,9)/t4-,5-/m0/s1"
],
"kegg.compound":[
"C00407"
],
"pubchem.compound":[
"3697"
]
}
},
{
"id":"ile[e]",
"name":"L-Isoleucine",
"compartment":"e",
"charge":0.0,
"formula":"C6H13NO2",
"annotation":{
"CHEBI":[
"CHEBI:17191"
],
"inchi":[
"1S/C6H13NO2/c1-3-4(2)5(7)6(8)9/h4-5H,3,7H2,1-2H3,(H,8,9)/t4-,5-/m0/s1"
],
"kegg.compound":[
"C00407"
],
"pubchem.compound":[
"3697"
]
}
},
{
"id":"imp[c]",
"name":"Inosine monophosphate",
"compartment":"c",
"charge":-2.0,
"formula":"C10H11N4O8P",
"annotation":{
"CHEBI":[
"CHEBI:17202"
],
"inchi":[
"1S/C10H13N4O8P/c15-6-4(1-21-23(18,19)20)22-10(7(6)16)14-3-13-5-8(14)11-2-12-9(5)17/h2-4,6-7,10,15-16H,1H2,(H,11,12,17)(H2,18,19,20)/t4-,6-,7-,10-/m1/s1"
],
"kegg.compound":[
"C00130"
],
"pubchem.compound":[
"3430"
]
}
},
{
"id":"ins4p[c]",
"name":"myo-Inositol 4-phosphate",
"compartment":"c",
"charge":-2.0,
"formula":"C6H11O9P",
"annotation":{
"CHEBI":[
"CHEBI:18384"
],
"inchi":[
"1S/C6H13O9P/c7-1-2(8)4(10)6(5(11)3(1)9)15-16(12,13)14/h1-11H,(H2,12,13,14)/t1-,2-,3-,4+,5-,6-/m0/s1"
],
"kegg.compound":[
"C03546"
],
"pubchem.compound":[
"6349"
]
}
},
{
"id":"ins4p[e]",
"name":"myo-Inositol 4-phosphate",
"compartment":"e",
"charge":-2.0,
"formula":"C6H11O9P",
"annotation":{
"CHEBI":[
"CHEBI:18384"
],
"inchi":[
"1S/C6H13O9P/c7-1-2(8)4(10)6(5(11)3(1)9)15-16(12,13)14/h1-11H,(H2,12,13,14)/t1-,2-,3-,4+,5-,6-/m0/s1"
],
"kegg.compound":[
"C03546"
],
"pubchem.compound":[
"6349"
]
}
},
{
"id":"ins[c]",
"name":"myo-Inositol",
"compartment":"c",
"charge":0.0,
"formula":"C6H12O6",
"annotation":{
"CHEBI":[
"CHEBI:17268"
],
"inchi":[
"1S/C6H12O6/c7-1-2(8)4(10)6(12)5(11)3(1)9/h1-12H/t1-,2-,3-,4+,5-,6-"
],
"kegg.compound":[
"C00137"
],
"pubchem.compound":[
"3437"
]
}
},
{
"id":"ins[e]",
"name":"myo-Inositol",
"compartment":"e",
"charge":0.0,
"formula":"C6H12O6",
"annotation":{
"CHEBI":[
"CHEBI:17268"
],
"inchi":[
"1S/C6H12O6/c7-1-2(8)4(10)6(12)5(11)3(1)9/h1-12H/t1-,2-,3-,4+,5-,6-"
],
"kegg.compound":[
"C00137"
],
"pubchem.compound":[
"3437"
]
}
},
{
"id":"insp2[c]",
"name":"1D-myo-inositol 1,4-bisphosphate",
"compartment":"c",
"charge":-4.0,
"formula":"C6H10O12P2",
"annotation":{
"CHEBI":[
"CHEBI:17816"
],
"inchi":[
"1S/C6H14O12P2/c7-1-2(8)6(18-20(14,15)16)4(10)3(9)5(1)17-19(11,12)13/h1-10H,(H2,11,12,13)(H2,14,15,16)/t1-,2-,3-,4+,5+,6+/m1/s1"
],
"kegg.compound":[
"C01220"
],
"pubchem.compound":[
"4442"
]
}
},
{
"id":"insp3[c]",
"name":"Inositol 1,4,5-trisphosphate",
"compartment":"c",
"charge":-6.0,
"formula":"C6H9O15P3",
"annotation":{
"CHEBI":[
"CHEBI:16595"
],
"inchi":[
"1S/C6H15O15P3/c7-1-2(8)5(20-23(13,14)15)6(21-24(16,17)18)3(9)4(1)19-22(10,11)12/h1-9H,(H2,10,11,12)(H2,13,14,15)(H2,16,17,18)/t1-,2+,3+,4-,5-,6-/m1/s1"
],
"kegg.compound":[
"C01245"
],
"pubchem.compound":[
"4466"
]
}
},
{
"id":"la[c]",
"name":"Lipoamide-E",
"compartment":"c",
"charge":0.0,
"formula":"C8H14NOS2",
"annotation":{
"CHEBI":[
"CHEBI:80218"
],
"kegg.compound":[
"C15972"
]
}
},
{
"id":"lac-L[c]",
"name":"L-Lactate",
"compartment":"c",
"charge":-1.0,
"formula":"C3H5O3",
"annotation":{
"CHEBI":[
"CHEBI:422"
],
"inchi":[
"1S/C3H6O3/c1-2(4)3(5)6/h2,4H,1H3,(H,5,6)/t2-/m0/s1"
],
"kegg.compound":[
"C00186"
],
"pubchem.compound":[
"3486"
]
}
},
{
"id":"lac-L[e]",
"name":"L-Lactate (extracellular)",
"compartment":"e",
"charge":-1.0,
"formula":"C3H5O3",
"annotation":{
"CHEBI":[
"CHEBI:422"
],
"inchi":[
"1S/C3H6O3/c1-2(4)3(5)6/h2,4H,1H3,(H,5,6)/t2-/m0/s1"
],
"kegg.compound":[
"C00186"
],
"pubchem.compound":[
"3486"
]
}
},
{
"id":"lald__D[c]",
"name":"D-Lactaldehyde",
"compartment":"c",
"charge":0.0,
"formula":"C3H6O2",
"annotation":{
"CHEBI":[
"CHEBI:17167"
],
"inchi":[
"1S/C3H6O2/c1-3(5)2-4/h2-3,5H,1H3/t3-/m1/s1"
],
"kegg.compound":[
"C00937"
],
"pubchem.compound":[
"4189"
]
}
},
{
"id":"lald__D[e]",
"name":"D-Lactaldehyde",
"compartment":"e",
"charge":0.0,
"formula":"C3H6O2",
"annotation":{
"CHEBI":[
"CHEBI:17167"
],
"inchi":[
"1S/C3H6O2/c1-3(5)2-4/h2-3,5H,1H3/t3-/m1/s1"
],
"kegg.compound":[
"C00937"
],
"pubchem.compound":[
"4189"
]
}
},
{
"id":"laurate[c]",
"name":"laurate",
"compartment":"c",
"charge":0.0,
"formula":"C12H23O2",
"annotation":{
"CHEBI":[
"CHEBI:18262"
],
"kegg.compound":[
"C02679"
],
"pubchem.compound":[
"4149208"
]
}
},
{
"id":"lauroylcoa[c]",
"name":"lauroyl-CoA",
"compartment":"c",
"charge":0.0,
"formula":"C33H54N7O17P3S",
"annotation":{
"CHEBI":[
"CHEBI:57375"
],
"kegg.compound":[
"C01832"
],
"pubchem.compound":[
"25113193"
]
}
},
{
"id":"leu[c]",
"name":"L-Leucine",
"compartment":"c",
"charge":0.0,
"formula":"C6H13NO2",
"annotation":{
"CHEBI":[
"CHEBI:15603"
],
"inchi":[
"1S/C6H13NO2/c1-4(2)3-5(7)6(8)9/h4-5H,3,7H2,1-2H3,(H,8,9)/t5-/m0/s1"
],
"kegg.compound":[
"C00123"
],
"pubchem.compound":[
"3423"
]
}
},
{
"id":"leu[e]",
"name":"L-Leucine",
"compartment":"e",
"charge":0.0,
"formula":"C6H13NO2",
"annotation":{
"CHEBI":[
"CHEBI:15603"
],
"inchi":[
"1S/C6H13NO2/c1-4(2)3-5(7)6(8)9/h4-5H,3,7H2,1-2H3,(H,8,9)/t5-/m0/s1"
],
"kegg.compound":[
"C00123"
],
"pubchem.compound":[
"3423"
]
}
},
{
"id":"lgt_S[c]",
"name":"(R)-S-lactoylglutathione",
"compartment":"c",
"charge":-1.0,
"formula":"C13H20N3O8S",
"annotation":{
"CHEBI":[
"CHEBI:15694"
],
"inchi":[
"1S/C13H21N3O8S/c1-6(17)13(24)25-5-8(11(21)15-4-10(19)20)16-9(18)3-2-7(14)12(22)23/h6-8,17H,2-5,14H2,1H3,(H,15,21)(H,16,18)(H,19,20)(H,22,23)/t6-,7+,8+/m1/s1"
],
"kegg.compound":[
"C03451"
],
"pubchem.compound":[
"6272"
]
}
},
{
"id":"linoleate[c]",
"name":"linoleate",
"compartment":"c",
"charge":0.0,
"formula":"C18H31O2",
"annotation":{
"CHEBI":[
"CHEBI:30245"
],
"kegg.compound":[
"C01595"
],
"pubchem.compound":[
"5460332"
]
}
},
{
"id":"linoleoylcoa[c]",
"name":"linoleoyl-CoA",
"compartment":"c",
"charge":0.0,
"formula":"C39H62N7O17P3S",
"annotation":{
"CHEBI":[
"CHEBI:57383"
],
"kegg.compound":[
"C02050"
],
"pubchem.compound":[
"25245440"
]
}
},
{
"id":"lpc[c]",
"name":"2-Lysophosphatidylcholine",
"compartment":"c",
"charge":1.0,
"formula":"C9H20NO7PR",
"annotation":{
"CHEBI":[
"CHEBI:17504"
],
"kegg.compound":[
"C04230"
],
"pubchem.compound":[
"6900"
]
}
},
{
"id":"lpc[e]",
"name":"2-Lysophosphatidylcholine",
"compartment":"e",
"charge":1.0,
"formula":"C9H20NO7PR",
"annotation":{
"CHEBI":[
"CHEBI:17504"
],
"kegg.compound":[
"C04230"
],
"pubchem.compound":[
"6900"
]
}
},
{
"id":"lys[c]",
"name":"L-Lysine",
"compartment":"c",
"charge":0.0,
"formula":"C6H14N2O2",
"annotation":{
"CHEBI":[
"CHEBI:18019"
],
"inchi":[
"1S/C6H14N2O2/c7-4-2-1-3-5(8)6(9)10/h5H,1-4,7-8H2,(H,9,10)/t5-/m0/s1"
],
"kegg.compound":[
"C00047"
],
"pubchem.compound":[
"3349"
]
}
},
{
"id":"lys[e]",
"name":"L-Lysine",
"compartment":"e",
"charge":0.0,
"formula":"C6H14N2O2",
"annotation":{
"CHEBI":[
"CHEBI:18019"
],
"inchi":[
"1S/C6H14N2O2/c7-4-2-1-3-5(8)6(9)10/h5H,1-4,7-8H2,(H,9,10)/t5-/m0/s1"
],
"kegg.compound":[
"C00047"
],
"pubchem.compound":[
"3349"
]
}
},
{
"id":"maa[c]",
"name":"4-Maleylacetoacetate",
"compartment":"c",
"charge":-2.0,
"formula":"C8H6O6",
"annotation":{
"CHEBI":[
"CHEBI:47904"
],
"inchi":[
"1S/C8H8O6/c9-5(1-2-7(11)12)3-6(10)4-8(13)14/h1-2H,3-4H2,(H,11,12)(H,13,14)/b2-1-"
],
"kegg.compound":[
"C01036"
],
"pubchem.compound":[
"4279"
]
}
},
{
"id":"mal-L[c]",
"name":"L-Malate",
"compartment":"c",
"charge":-2.0,
"formula":"C4H4O5",
"annotation":{
"CHEBI":[
"CHEBI:30797"
],
"inchi":[
"1S/C4H6O5/c5-2(4(8)9)1-3(6)7/h2,5H,1H2,(H,6,7)(H,8,9)/t2-/m0/s1"
],
"kegg.compound":[
"C00149"
],
"pubchem.compound":[
"3449"
]
}
},
{
"id":"mal-L[m]",
"name":"L-Malate (extracellular)",
"compartment":"m",
"charge":-2.0,
"formula":"C4H4O5",
"annotation":{
"CHEBI":[
"CHEBI:30797"
],
"inchi":[
"1S/C4H6O5/c5-2(4(8)9)1-3(6)7/h2,5H,1H2,(H,6,7)(H,8,9)/t2-/m0/s1"
],
"kegg.compound":[
"C00149"
],
"pubchem.compound":[
"3449"
]
}
},
{
"id":"mal[c]",
"name":"Maltose",
"compartment":"c",
"charge":0.0,
"formula":"C12H22O11",
"annotation":{
"CHEBI":[
"CHEBI:17306"
],
"inchi":[
"1S/C12H22O11/c13-1-3-5(15)6(16)9(19)12(22-3)23-10-4(2-14)21-11(20)8(18)7(10)17/h3-20H,1-2H2/t3-,4-,5-,6+,7-,8-,9-,10-,11?,12-/m1/s1"
],
"kegg.compound":[
"C00208"
],
"pubchem.compound":[
"3508"
]
}
},
{
"id":"malcoa[c]",
"name":"Malonyl-CoA",
"compartment":"c",
"charge":-5.0,
"formula":"C24H33N7O19P3S",
"annotation":{
"CHEBI":[
"CHEBI:15531"
],
"inchi":[
"1S/C24H38N7O19P3S/c1-24(2,19(37)22(38)27-4-3-13(32)26-5-6-54-15(35)7-14(33)34)9-47-53(44,45)50-52(42,43)46-8-12-18(49-51(39,40)41)17(36)23(48-12)31-11-30-16-20(25)28-10-29-21(16)31/h10-12,17-19,23,36-37H,3-9H2,1-2H3,(H,26,32)(H,27,38)(H,33,34)(H,42,43)(H,44,45)(H2,25,28,29)(H2,39,40,41)/t12-,17-,18-,19+,23-/m1/s1"
],
"kegg.compound":[
"C00083"
],
"pubchem.compound":[
"3383"
]
}
},
{
"id":"malcoa[e]",
"name":"Malonyl-CoA",
"compartment":"e",
"charge":-5.0,
"formula":"C24H33N7O19P3S",
"annotation":{
"CHEBI":[
"CHEBI:15531"
],
"inchi":[
"1S/C24H38N7O19P3S/c1-24(2,19(37)22(38)27-4-3-13(32)26-5-6-54-15(35)7-14(33)34)9-47-53(44,45)50-52(42,43)46-8-12-18(49-51(39,40)41)17(36)23(48-12)31-11-30-16-20(25)28-10-29-21(16)31/h10-12,17-19,23,36-37H,3-9H2,1-2H3,(H,26,32)(H,27,38)(H,33,34)(H,42,43)(H,44,45)(H2,25,28,29)(H2,39,40,41)/t12-,17-,18-,19+,23-/m1/s1"
],
"kegg.compound":[
"C00083"
],
"pubchem.compound":[
"3383"
]
}
},
{
"id":"maldex[c]",
"name":"Maltodextrin",
"compartment":"c",
"charge":0.0,
"formula":"H2OC6H10O5n",
"annotation":{
"CHEBI":[
"CHEBI:18398"
],
"kegg.compound":[
"C01935"
],
"pubchem.compound":[
"5040"
]
}
},
{
"id":"maldex[e]",
"name":"Maltodextrin",
"compartment":"e",
"charge":0.0,
"formula":"H2OC6H10O5n",
"annotation":{
"CHEBI":[
"CHEBI:18398"
],
"kegg.compound":[
"C01935"
],
"pubchem.compound":[
"5040"
]
}
},
{
"id":"met[c]",
"name":"L-Methionine",
"compartment":"c",
"charge":0.0,
"formula":"C5H11NO2S",
"annotation":{
"CHEBI":[
"CHEBI:16643"
],
"inchi":[
"1S/C5H11NO2S/c1-9-3-2-4(6)5(7)8/h4H,2-3,6H2,1H3,(H,7,8)/t4-/m0/s1"
],
"kegg.compound":[
"C00073"
],
"pubchem.compound":[
"3373"
]
}
},
{
"id":"met[e]",
"name":"L-Methionine",
"compartment":"e",
"charge":0.0,
"formula":"C5H11NO2S",
"annotation":{
"CHEBI":[
"CHEBI:16643"
],
"inchi":[
"1S/C5H11NO2S/c1-9-3-2-4(6)5(7)8/h4H,2-3,6H2,1H3,(H,7,8)/t4-/m0/s1"
],
"kegg.compound":[
"C00073"
],
"pubchem.compound":[
"3373"
]
}
},
{
"id":"mmet[c]",
"name":"S-methyl-L-methionine",
"compartment":"c",
"charge":1.0,
"formula":"C6H14NO2S",
"annotation":{
"CHEBI":[
"CHEBI:17728"
],
"inchi":[
"1S/C6H13NO2S/c1-10(2)4-3-5(7)6(8)9/h5H,3-4,7H2,1-2H3/p+1/t5-/m0/s1"
],
"kegg.compound":[
"C03172"
],
"pubchem.compound":[
"6054"
]
}
},
{
"id":"mmet[e]",
"name":"S-methyl-L-methionine",
"compartment":"e",
"charge":1.0,
"formula":"C6H14NO2S",
"annotation":{
"CHEBI":[
"CHEBI:17728"
],
"inchi":[
"1S/C6H13NO2S/c1-10(2)4-3-5(7)6(8)9/h5H,3-4,7H2,1-2H3/p+1/t5-/m0/s1"
],
"kegg.compound":[
"C03172"
],
"pubchem.compound":[
"6054"
]
}
},
{
"id":"mthgxl[c]",
"name":"Methylglyoxal",
"compartment":"c",
"charge":0.0,
"formula":"C3H4O2",
"annotation":{
"CHEBI":[
"CHEBI:17158"
],
"inchi":[
"1S/C3H4O2/c1-3(5)2-4/h2H,1H3"
],
"kegg.compound":[
"C00546"
],
"pubchem.compound":[
"3827"
]
}
},
{
"id":"myristate[c]",
"name":"myristate",
"compartment":"c",
"charge":0.0,
"formula":"C14H27O2",
"annotation":{
"CHEBI":[
"CHEBI:30807"
],
"kegg.compound":[
"C06424"
],
"pubchem.compound":[
"4075158"
]
}
},
{
"id":"myristoylcoa[c]",
"name":"myristoyl-CoA",
"compartment":"c",
"charge":0.0,
"formula":"C35H58N7O17P3S",
"annotation":{
"CHEBI":[
"CHEBI:57385"
],
"kegg.compound":[
"C02593"
],
"pubchem.compound":[
"25244582"
]
}
},
{
"id":"nad[c]",
"name":"Nicotinamide adenine dinucleotide",
"compartment":"c",
"charge":-1.0,
"formula":"C21H26N7O14P2",
"annotation":{
"CHEBI":[
"CHEBI:15846"
],
"inchi":[
"1S/C21H27N7O14P2/c22-17-12-19(25-7-24-17)28(8-26-12)21-16(32)14(30)11(41-21)6-39-44(36,37)42-43(34,35)38-5-10-13(29)15(31)20(40-10)27-3-1-2-9(4-27)18(23)33/h1-4,7-8,10-11,13-16,20-21,29-32H,5-6H2,(H5-,22,23,24,25,33,34,35,36,37)/p+1/t10-,11-,13-,14-,15-,16-,20-,21-/m1/s1"
],
"kegg.compound":[
"C00003"
],
"pubchem.compound":[
"3305"
]
}
},
{
"id":"nad[m]",
"name":"Nicotinamide adenine dinucleotide",
"compartment":"m",
"charge":-1.0,
"formula":"C21H26N7O14P2",
"annotation":{
"CHEBI":[
"CHEBI:15846"
],
"inchi":[
"1S/C21H27N7O14P2/c22-17-12-19(25-7-24-17)28(8-26-12)21-16(32)14(30)11(41-21)6-39-44(36,37)42-43(34,35)38-5-10-13(29)15(31)20(40-10)27-3-1-2-9(4-27)18(23)33/h1-4,7-8,10-11,13-16,20-21,29-32H,5-6H2,(H5-,22,23,24,25,33,34,35,36,37)/p+1/t10-,11-,13-,14-,15-,16-,20-,21-/m1/s1"
],
"kegg.compound":[
"C00003"
],
"pubchem.compound":[
"3305"
]
}
},
{
"id":"nadh[c]",
"name":"Nicotinamide adenine dinucleotide - reduced",
"compartment":"c",
"charge":-2.0,
"formula":"C21H27N7O14P2",
"annotation":{
"CHEBI":[
"CHEBI:16908"
],
"inchi":[
"1S/C21H29N7O14P2/c22-17-12-19(25-7-24-17)28(8-26-12)21-16(32)14(30)11(41-21)6-39-44(36,37)42-43(34,35)38-5-10-13(29)15(31)20(40-10)27-3-1-2-9(4-27)18(23)33/h1,3-4,7-8,10-11,13-16,20-21,29-32H,2,5-6H2,(H2,23,33)(H,34,35)(H,36,37)(H2,22,24,25)/t10-,11-,13-,14-,15-,16-,20-,21-/m1/s1"
],
"kegg.compound":[
"C00004"
],
"pubchem.compound":[
"3306"
]
}
},
{
"id":"nadh[m]",
"name":"Nicotinamide adenine dinucleotide - reduced",
"compartment":"m",
"charge":-2.0,
"formula":"C21H27N7O14P2",
"annotation":{
"CHEBI":[
"CHEBI:16908"
],
"inchi":[
"1S/C21H29N7O14P2/c22-17-12-19(25-7-24-17)28(8-26-12)21-16(32)14(30)11(41-21)6-39-44(36,37)42-43(34,35)38-5-10-13(29)15(31)20(40-10)27-3-1-2-9(4-27)18(23)33/h1,3-4,7-8,10-11,13-16,20-21,29-32H,2,5-6H2,(H2,23,33)(H,34,35)(H,36,37)(H2,22,24,25)/t10-,11-,13-,14-,15-,16-,20-,21-/m1/s1"
],
"kegg.compound":[
"C00004"
],
"pubchem.compound":[
"3306"
]
}
},
{
"id":"nadp[c]",
"name":"Nicotinamide adenine dinucleotide phosphate",
"compartment":"c",
"charge":-3.0,
"formula":"C21H25N7O17P3",
"annotation":{
"CHEBI":[
"CHEBI:18009"
],
"inchi":[
"1S/C21H28N7O17P3/c22-17-12-19(25-7-24-17)28(8-26-12)21-16(44-46(33,34)35)14(30)11(43-21)6-41-48(38,39)45-47(36,37)40-5-10-13(29)15(31)20(42-10)27-3-1-2-9(4-27)18(23)32/h1-4,7-8,10-11,13-16,20-21,29-31H,5-6H2,(H7-,22,23,24,25,32,33,34,35,36,37,38,39)/p+1/t10-,11-,13-,14-,15-,16-,20-,21-/m1/s1"
],
"kegg.compound":[
"C00006"
],
"pubchem.compound":[
"3308"
]
}
},
{
"id":"nadp[m]",
"name":"Nicotinamide adenine dinucleotide phosphate",
"compartment":"m",
"charge":-3.0,
"formula":"C21H25N7O17P3",
"annotation":{
"CHEBI":[
"CHEBI:18009"
],
"inchi":[
"1S/C21H28N7O17P3/c22-17-12-19(25-7-24-17)28(8-26-12)21-16(44-46(33,34)35)14(30)11(43-21)6-41-48(38,39)45-47(36,37)40-5-10-13(29)15(31)20(42-10)27-3-1-2-9(4-27)18(23)32/h1-4,7-8,10-11,13-16,20-21,29-31H,5-6H2,(H7-,22,23,24,25,32,33,34,35,36,37,38,39)/p+1/t10-,11-,13-,14-,15-,16-,20-,21-/m1/s1"
],
"kegg.compound":[
"C00006"
],
"pubchem.compound":[
"3308"
]
}
},
{
"id":"nadph[c]",
"name":"Nicotinamide adenine dinucleotide phosphate - reduced",
"compartment":"c",
"charge":-4.0,
"formula":"C21H26N7O17P3",
"annotation":{
"CHEBI":[
"CHEBI:16474"
],
"inchi":[
"1S/C21H30N7O17P3/c22-17-12-19(25-7-24-17)28(8-26-12)21-16(44-46(33,34)35)14(30)11(43-21)6-41-48(38,39)45-47(36,37)40-5-10-13(29)15(31)20(42-10)27-3-1-2-9(4-27)18(23)32/h1,3-4,7-8,10-11,13-16,20-21,29-31H,2,5-6H2,(H2,23,32)(H,36,37)(H,38,39)(H2,22,24,25)(H2,33,34,35)/t10-,11-,13-,14-,15-,16-,20-,21-/m1/s1"
],
"kegg.compound":[
"C00005"
],
"pubchem.compound":[
"3307"
]
}
},
{
"id":"nadph[m]",
"name":"Nicotinamide adenine dinucleotide phosphate - reduced",
"compartment":"m",
"charge":-4.0,
"formula":"C21H26N7O17P3",
"annotation":{
"CHEBI":[
"CHEBI:16474"
],
"inchi":[
"1S/C21H30N7O17P3/c22-17-12-19(25-7-24-17)28(8-26-12)21-16(44-46(33,34)35)14(30)11(43-21)6-41-48(38,39)45-47(36,37)40-5-10-13(29)15(31)20(42-10)27-3-1-2-9(4-27)18(23)32/h1,3-4,7-8,10-11,13-16,20-21,29-31H,2,5-6H2,(H2,23,32)(H,36,37)(H,38,39)(H2,22,24,25)(H2,33,34,35)/t10-,11-,13-,14-,15-,16-,20-,21-/m1/s1"
],
"kegg.compound":[
"C00005"
],
"pubchem.compound":[
"3307"
]
}
},
{
"id":"nao[c]",
"name":"N-Acetylornithine\nN-Acetylornithine",
"compartment":"c",
"charge":0.0,
"formula":"C7H14N2O3",
"annotation":{
"CHEBI":[
"CHEBI:16543"
],
"inchi":[
"1S/C7H14N2O3/c1-5(10)9-6(7(11)12)3-2-4-8/h6H,2-4,8H2,1H3,(H,9,10)(H,11,12)/t6-/m0/s1"
],
"kegg.compound":[
"C00437"
],
"pubchem.compound":[
"3726"
]
}
},
{
"id":"nh3[c]",
"name":"Ammonia",
"compartment":"c",
"charge":0.0,
"formula":"H3N",
"annotation":{
"CHEBI":[
"CHEBI:16134"
],
"inchi":[
"1S/H3N/h1H3"
],
"kegg.compound":[
"C00014"
],
"pubchem.compound":[
"3316"
]
}
},
{
"id":"no[c]",
"name":"Nitric oxide",
"compartment":"c",
"charge":0.0,
"formula":"NO",
"annotation":{
"CHEBI":[
"CHEBI:16480"
],
"inchi":[
"1S/NO/c1-2"
],
"kegg.compound":[
"C00533"
],
"pubchem.compound":[
"3815"
]
}
},
{
"id":"no[e]",
"name":"Nitric oxide",
"compartment":"e",
"charge":0.0,
"formula":"NO",
"annotation":{
"CHEBI":[
"CHEBI:16480"
],
"inchi":[
"1S/NO/c1-2"
],
"kegg.compound":[
"C00533"
],
"pubchem.compound":[
"3815"
]
}
},
{
"id":"o2[c]",
"name":"O2",
"compartment":"c",
"charge":0.0,
"formula":"O2",
"annotation":{
"CHEBI":[
"CHEBI:15379"
],
"inchi":[
"1S/O2/c1-2"
],
"kegg.compound":[
"C00007"
],
"pubchem.compound":[
"3309"
]
}
},
{
"id":"o2[e]",
"name":"O2",
"compartment":"e",
"charge":0.0,
"formula":"O2",
"annotation":{
"CHEBI":[
"CHEBI:15379"
],
"inchi":[
"1S/O2/c1-2"
],
"kegg.compound":[
"C00007"
],
"pubchem.compound":[
"3309"
]
}
},
{
"id":"o2[m]",
"name":"O2",
"compartment":"m",
"charge":0.0,
"formula":"O2",
"annotation":{
"CHEBI":[
"CHEBI:15379"
],
"inchi":[
"1S/O2/c1-2"
],
"kegg.compound":[
"C00007"
],
"pubchem.compound":[
"3309"
]
}
},
{
"id":"oaa[c]",
"name":"Oxaloacetate",
"compartment":"c",
"charge":-2.0,
"formula":"C4H2O5",
"annotation":{
"CHEBI":[
"CHEBI:30744"
],
"inchi":[
"1S/C4H4O5/c5-2(4(8)9)1-3(6)7/h1H2,(H,6,7)(H,8,9)"
],
"kegg.compound":[
"C00036"
],
"pubchem.compound":[
"3338"
]
}
},
{
"id":"oaa[m]",
"name":"Oxaloacetate",
"compartment":"m",
"charge":-2.0,
"formula":"C4H2O5",
"annotation":{
"CHEBI":[
"CHEBI:30744"
],
"inchi":[
"1S/C4H4O5/c5-2(4(8)9)1-3(6)7/h1H2,(H,6,7)(H,8,9)"
],
"kegg.compound":[
"C00036"
],
"pubchem.compound":[
"3338"
]
}
},
{
"id":"oleate[c]",
"name":"oleate",
"compartment":"c",
"charge":0.0,
"formula":"C18H33O2",
"annotation":{
"CHEBI":[
"CHEBI:30823"
],
"kegg.compound":[
"C00712"
],
"pubchem.compound":[
"5460221"
]
}
},
{
"id":"oleoylcoa[c]",
"name":"oleoyl-CoA",
"compartment":"c",
"charge":0.0,
"formula":"C39H64N7O17P3S",
"annotation":{
"CHEBI":[
"CHEBI:57387"
],
"kegg.compound":[
"C00510"
],
"pubchem.compound":[
"25245426"
]
}
},
{
"id":"omp[c]",
"name":"Orotidine 5'-phosphate",
"compartment":"c",
"charge":0.0,
"formula":"C10H13N2O11P",
"annotation":{
"CHEBI":[
"CHEBI:15842"
],
"inchi":[
"1S/C10H13N2O11P/c13-5-1-3(9(16)17)12(10(18)11-5)8-7(15)6(14)4(23-8)2-22-24(19,20)21/h1,4,6-8,14-15H,2H2,(H,16,17)(H,11,13,18)(H2,19,20,21)/t4-,6-,7-,8-/m1/s1"
],
"kegg.compound":[
"C01103"
],
"pubchem.compound":[
"4337"
]
}
},
{
"id":"opp[c]",
"name":"3-Oxopropanoate",
"compartment":"c",
"charge":-1.0,
"formula":"C3H3O3",
"annotation":{
"CHEBI":[
"CHEBI:17960"
],
"inchi":[
"1S/C3H4O3/c4-2-1-3(5)6/h2H,1H2,(H,5,6)"
],
"kegg.compound":[
"C00222"
],
"pubchem.compound":[
"3522"
]
}
},
{
"id":"oro[c]",
"name":"Orotate",
"compartment":"c",
"charge":0.0,
"formula":"C5H4N2O4",
"annotation":{
"CHEBI":[
"CHEBI:16742"
],
"inchi":[
"1S/C5H4N2O4/c8-3-1-2(4(9)10)6-5(11)7-3/h1H,(H,9,10)(H2,6,7,8,11)"
],
"kegg.compound":[
"C00295"
],
"pubchem.compound":[
"3589"
]
}
},
{
"id":"p5c[c]",
"name":"(S)-1-Pyrroline-5-carboxylate",
"compartment":"c",
"charge":-1.0,
"formula":"C5H6NO2",
"annotation":{
"CHEBI":[
"CHEBI:371"
],
"inchi":[
"1S/C5H7NO2/c7-5(8)4-2-1-3-6-4/h3-4H,1-2H2,(H,7,8)/t4-/m0/s1"
],
"kegg.compound":[
"C03912"
],
"pubchem.compound":[
"6642"
]
}
},
{
"id":"palmitate[c]",
"name":"palmitate",
"compartment":"c",
"charge":0.0,
"formula":"C16H31O2",
"annotation":{
"CHEBI":[
"CHEBI:7896"
],
"kegg.compound":[
"C00249"
],
"pubchem.compound":[
"504166"
]
}
},
{
"id":"palmitoleate[c]",
"name":"palmitoleate",
"compartment":"c",
"charge":0.0,
"formula":"C16H29O2",
"annotation":{
"CHEBI":[
"CHEBI:32372"
],
"kegg.compound":[
"C08362"
],
"pubchem.compound":[
"5461012"
]
}
},
{
"id":"palmitoleoylcoa[c]",
"name":"palmitoleoyl-CoA",
"compartment":"c",
"charge":0.0,
"formula":"C37H60N7O17P3S",
"annotation":{
"CHEBI":[
"CHEBI:61540"
],
"kegg.compound":[
"C21072"
],
"pubchem.compound":[
"25244393"
]
}
},
{
"id":"palmitoylcoa[c]",
"name":"palmitoyl-CoA",
"compartment":"c",
"charge":0.0,
"formula":"C37H62N7O17P3S",
"annotation":{
"CHEBI":[
"CHEBI:57379"
],
"kegg.compound":[
"C00154"
],
"pubchem.compound":[
"45266605"
]
}
},
{
"id":"pc[c]",
"name":"Phosphatidylcholine",
"compartment":"c",
"charge":1.0,
"formula":"C10H19NO8PR2",
"annotation":{
"CHEBI":[
"CHEBI:49183"
],
"inchi":[
"C[N+](C)(C)CCOP(O)(=O)OCC(COC([*])=O)OC([*])=O"
],
"kegg.compound":[
"C00157"
],
"pubchem.compound":[
"3457"
]
}
},
{
"id":"pdhla[c]",
"name":"S-Propyldihydrolipoamide-E",
"compartment":"c",
"charge":0.0,
"formula":"C11H20NO2S2",
"annotation":{
"kegg.compound":[
"C21018"
],
"pubchem.compound":[
"254741472"
]
}
},
{
"id":"pep[c]",
"name":"Phosphoenolpyruvate",
"compartment":"c",
"charge":-3.0,
"formula":"C3H2O6P",
"annotation":{
"CHEBI":[
"CHEBI:44897"
],
"inchi":[
"1S/C3H5O6P/c1-2(3(4)5)9-10(6,7)8/h1H2,(H,4,5)(H2,6,7,8)"
],
"kegg.compound":[
"C00074"
],
"pubchem.compound":[
"3374"
]
}
},
{
"id":"phe[c]",
"name":"L-phenylalanine",
"compartment":"c",
"charge":0.0,
"formula":"C9H11NO2",
"annotation":{
"CHEBI":[
"CHEBI:17295"
],
"inchi":[
"1S/C9H11NO2/c10-8(9(11)12)6-7-4-2-1-3-5-7/h1-5,8H,6,10H2,(H,11,12)/t8-/m0/s1"
],
"kegg.compound":[
"C00079"
],
"pubchem.compound":[
"3379"
]
}
},
{
"id":"phe[e]",
"name":"L-phenylalanine",
"compartment":"e",
"charge":0.0,
"formula":"C9H11NO2",
"annotation":{
"CHEBI":[
"CHEBI:17295"
],
"inchi":[
"1S/C9H11NO2/c10-8(9(11)12)6-7-4-2-1-3-5-7/h1-5,8H,6,10H2,(H,11,12)/t8-/m0/s1"
],
"kegg.compound":[
"C00079"
],
"pubchem.compound":[
"3379"
]
}
},
{
"id":"phepy[c]",
"name":"Phenylpyruvate",
"compartment":"c",
"charge":-1.0,
"formula":"C9H7O3",
"annotation":{
"CHEBI":[
"CHEBI:30851"
],
"inchi":[
"1S/C9H8O3/c10-8(9(11)12)6-7-4-2-1-3-5-7/h1-5H,6H2,(H,11,12)"
],
"kegg.compound":[
"C00166"
],
"pubchem.compound":[
"3466"
]
}
},
{
"id":"pi[c]",
"name":"Phosphate",
"compartment":"c",
"charge":-2.0,
"formula":"HO4P",
"annotation":{
"CHEBI":[
"CHEBI:43474"
],
"inchi":[
"1S/H3O4P/c1-5(2,3)4/h(H3,1,2,3,4)/p-2"
],
"kegg.compound":[
"C00009"
],
"pubchem.compound":[
"3311"
]
}
},
{
"id":"pi[m]",
"name":"Phosphate",
"compartment":"m",
"charge":-2.0,
"formula":"HO4P",
"annotation":{
"CHEBI":[
"CHEBI:43474"
],
"inchi":[
"1S/H3O4P/c1-5(2,3)4/h(H3,1,2,3,4)/p-2"
],
"kegg.compound":[
"C00009"
],
"pubchem.compound":[
"3311"
]
}
},
{
"id":"pipp[c]",
"name":"1-Phosphatidyl-D-myo-inositol 4,5-bisphosphate",
"compartment":"c",
"charge":-5.0,
"formula":"C11H14O19P3R2",
"annotation":{
"CHEBI":[
"CHEBI:18348"
],
"kegg.compound":[
"C04637"
],
"pubchem.compound":[
"7226"
]
}
},
{
"id":"ppd12-14[c]",
"name":"phosphatidate (1-12:0, 2-14:0), 1-lauroyl-2-myristoyl-sn-glycero-3-phosphate",
"compartment":"c",
"charge":0.0,
"formula":"C29H57O8P",
"annotation":{
"CHEBI":[
"CHEBI:29089"
],
"pubchem.compound":[
"24779689"
]
}
},
{
"id":"ppd16-1-18-1[c]",
"name":"phosphatidate (1-16:1, 2-18:1), 1-palmitoleoyl-2-oleoyl-sn-glycero-3-phosphate",
"compartment":"c",
"charge":0.0,
"formula":"C37H69O8P"
},
{
"id":"ppd16-18-1[c]",
"name":"phosphatidate (1-16:0, 2-18:1), 1-palmitoyl-2-oleoyl-sn-glycero-3-phosphate",
"compartment":"c",
"charge":0.0,
"formula":"C37H71O8P",
"annotation":{
"CHEBI":[
"CHEBI:64844"
],
"kegg.compound":[
"C13889"
]
}
},
{
"id":"ppd[c]",
"name":"Phosphatidate",
"compartment":"c",
"charge":0.0,
"formula":"C5H7O8PR2",
"annotation":{
"CHEBI":[
"CHEBI:16337"
],
"kegg.compound":[
"C00416"
],
"pubchem.compound":[
"3706"
]
}
},
{
"id":"ppecoa[c]",
"name":"propionyl-CoA",
"compartment":"c",
"charge":-4.0,
"formula":"C24H36N7O17P3S",
"annotation":{
"CHEBI":[
"CHEBI:15539"
],
"inchi":[
"1S/C24H40N7O17P3S/c1-4-15(33)52-8-7-26-14(32)5-6-27-22(36)19(35)24(2,3)10-45-51(42,43)48-50(40,41)44-9-13-18(47-49(37,38)39)17(34)23(46-13)31-12-30-16-20(25)28-11-29-21(16)31/h11-13,17-19,23,34-35H,4-10H2,1-3H3,(H,26,32)(H,27,36)(H,40,41)(H,42,43)(H2,25,28,29)(H2,37,38,39)/t13-,17-,18-,19+,23-/m1/s1"
],
"kegg.compound":[
"C00100"
],
"pubchem.compound":[
"3400"
]
}
},
{
"id":"ppi[c]",
"name":"Diphosphate",
"compartment":"c",
"charge":-3.0,
"formula":"HO7P2",
"annotation":{
"CHEBI":[
"CHEBI:29888"
],
"inchi":[
"1S/H4O7P2/c1-8(2,3)7-9(4,5)6/h(H2,1,2,3)(H2,4,5,6)"
],
"kegg.compound":[
"C00013"
],
"pubchem.compound":[
"3315"
]
}
},
{
"id":"ppi[m]",
"name":"Diphosphate",
"compartment":"m",
"charge":-3.0,
"formula":"HO7P2",
"annotation":{
"CHEBI":[
"CHEBI:29888"
],
"inchi":[
"1S/H4O7P2/c1-8(2,3)7-9(4,5)6/h(H2,1,2,3)(H2,4,5,6)"
],
"kegg.compound":[
"C00013"
],
"pubchem.compound":[
"3315"
]
}
},
{
"id":"pppi[c]",
"name":"Triphosphate",
"compartment":"c",
"charge":-5.0,
"formula":"O10P3",
"annotation":{
"CHEBI":[
"CHEBI:39949"
],
"inchi":[
"1S/H5O10P3/c1-11(2,3)9-13(7,8)10-12(4,5)6/h(H,7,8)(H2,1,2,3)(H2,4,5,6)"
],
"kegg.compound":[
"C00536"
],
"pubchem.compound":[
"3818"
]
}
},
{
"id":"pro[c]",
"name":"L-Proline",
"compartment":"c",
"charge":0.0,
"formula":"C5H9NO2",
"annotation":{
"CHEBI":[
"CHEBI:17203"
],
"inchi":[
"1S/C5H9NO2/c7-5(8)4-2-1-3-6-4/h4,6H,1-3H2,(H,7,8)/t4-/m0/s1"
],
"kegg.compound":[
"C00148"
],
"pubchem.compound":[
"3448"
]
}
},
{
"id":"pro[e]",
"name":"L-Proline",
"compartment":"e",
"charge":0.0,
"formula":"C5H9NO2",
"annotation":{
"CHEBI":[
"CHEBI:17203"
],
"inchi":[
"1S/C5H9NO2/c7-5(8)4-2-1-3-6-4/h4,6H,1-3H2,(H,7,8)/t4-/m0/s1"
],
"kegg.compound":[
"C00148"
],
"pubchem.compound":[
"3448"
]
}
},
{
"id":"protein[c]",
"name":"Crude Protein",
"compartment":"c",
"charge":0.0,
"formula":"X"
},
{
"id":"prpp[c]",
"name":"5-Phospho-alpha-D-ribose 1-diphosphate",
"compartment":"c",
"charge":-5.0,
"formula":"C5H8O14P3",
"annotation":{
"CHEBI":[
"CHEBI:17111"
],
"inchi":[
"1S/C5H13O14P3/c6-3-2(1-16-20(8,9)10)17-5(4(3)7)18-22(14,15)19-21(11,12)13/h2-7H,1H2,(H,14,15)(H2,8,9,10)(H2,11,12,13)/t2-,3-,4-,5-/m1/s1"
],
"kegg.compound":[
"C00119"
],
"pubchem.compound":[
"3419"
]
}
},
{
"id":"ptdins4p[c]",
"name":"1-Phosphatidyl-1D-myo-inositol 4-phosphate",
"compartment":"c",
"charge":-3.0,
"formula":"C11H15O16P2R2",
"annotation":{
"CHEBI":[
"CHEBI:17526"
],
"kegg.compound":[
"C01277"
],
"pubchem.compound":[
"4496"
]
}
},
{
"id":"ptdins[c]",
"name":"1-Phosphatidyl-D-myo-inositol",
"compartment":"c",
"charge":-1.0,
"formula":"C11H16O13PR2",
"annotation":{
"CHEBI":[
"CHEBI:16749"
],
"kegg.compound":[
"C01194"
],
"pubchem.compound":[
"4419"
]
}
},
{
"id":"pth[c]",
"name":"6-Pyruvoyltetrahydropterin",
"compartment":"c",
"charge":0.0,
"formula":"C9H11N5O3",
"annotation":{
"CHEBI":[
"CHEBI:17804"
],
"inchi":[
"1S/C9H11N5O3/c1-3(15)6(16)4-2-11-7-5(12-4)8(17)14-9(10)13-7/h4,12H,2H2,1H3,(H4,10,11,13,14,17)"
],
"kegg.compound":[
"C03684"
],
"pubchem.compound":[
"6459"
]
}
},
{
"id":"pyr[c]",
"name":"Pyruvate",
"compartment":"c",
"charge":-1.0,
"formula":"C3H3O3",
"annotation":{
"CHEBI":[
"CHEBI:32816"
],
"inchi":[
"1S/C3H4O3/c1-2(4)3(5)6/h1H3,(H,5,6)"
],
"kegg.compound":[
"C00022"
],
"pubchem.compound":[
"3324"
]
}
},
{
"id":"pyr[m]",
"name":"Pyruvate",
"compartment":"m",
"charge":-1.0,
"formula":"C3H3O3",
"annotation":{
"CHEBI":[
"CHEBI:32816"
],
"inchi":[
"1S/C3H4O3/c1-2(4)3(5)6/h1H3,(H,5,6)"
],
"kegg.compound":[
"C00022"
],
"pubchem.compound":[
"3324"
]
}
},
{
"id":"q[c]",
"name":"Ubiquinone",
"compartment":"c",
"charge":0.0,
"formula":"C9H10O4C5H8n",
"annotation":{
"CHEBI":[
"CHEBI:16389"
],
"kegg.compound":[
"C00399"
],
"pubchem.compound":[
"3689"
]
}
},
{
"id":"q[m]",
"name":"Ubiquinone",
"compartment":"m",
"charge":0.0,
"formula":"C9H10O4C5H8n",
"annotation":{
"CHEBI":[
"CHEBI:16389"
],
"kegg.compound":[
"C00399"
],
"pubchem.compound":[
"3689"
]
}
},
{
"id":"qh2[c]",
"name":"Ubiquinol",
"compartment":"c",
"charge":0.0,
"formula":"C9H12O4C5H8n",
"annotation":{
"CHEBI":[
"CHEBI:17976"
],
"kegg.compound":[
"C15603"
],
"pubchem.compound":[
"3680"
]
}
},
{
"id":"qh2[m]",
"name":"Ubiquinol",
"compartment":"m",
"charge":0.0,
"formula":"C9H12O4C5H8n",
"annotation":{
"CHEBI":[
"CHEBI:17976"
],
"kegg.compound":[
"C15603"
],
"pubchem.compound":[
"3680"
]
}
},
{
"id":"r-thbp[c]",
"name":"Tetrahydrobiopterin (sapropterin)",
"compartment":"c",
"charge":0.0,
"formula":"C9H15N5O3",
"annotation":{
"CHEBI":[
"CHEBI:59560"
],
"inchi":[
"1S/C9H15N5O3/c1-3(15)6(16)4-2-11-7-5(12-4)8(17)14-9(10)13-7/h3-4,6,12,15-16H,2H2,1H3,(H4,10,11,13,14,17)/t3-,4+,6-/m0/s1"
],
"kegg.compound":[
"C00272"
],
"pubchem.compound":[
"3570"
]
}
},
{
"id":"r15bp[c]",
"name":"D-ribose 1,5-bisphosphate",
"compartment":"c",
"charge":-4.0,
"formula":"C5H8O11P2",
"annotation":{
"CHEBI":[
"CHEBI:17994"
],
"inchi":[
"1S/C5H12O11P2/c6-3-2(1-14-17(8,9)10)15-5(4(3)7)16-18(11,12)13/h2-7H,1H2,(H2,8,9,10)(H2,11,12,13)/t2-,3-,4-,5?/m1/s1"
],
"kegg.compound":[
"C01151"
],
"pubchem.compound":[
"4380"
]
}
},
{
"id":"r1p[c]",
"name":"alpha-D-Ribose 1-phosphate",
"compartment":"c",
"charge":-2.0,
"formula":"C5H9O8P",
"annotation":{
"CHEBI":[
"CHEBI:16300"
],
"inchi":[
"1S/C5H11O8P/c6-1-2-3(7)4(8)5(12-2)13-14(9,10)11/h2-8H,1H2,(H2,9,10,11)/t2-,3-,4-,5-/m1/s1"
],
"kegg.compound":[
"C00620"
],
"pubchem.compound":[
"3894"
]
}
},
{
"id":"r1p[e]",
"name":"alpha-D-Ribose 1-phosphate",
"compartment":"e",
"charge":-2.0,
"formula":"C5H9O8P",
"annotation":{
"CHEBI":[
"CHEBI:16300"
],
"inchi":[
"1S/C5H11O8P/c6-1-2-3(7)4(8)5(12-2)13-14(9,10)11/h2-8H,1H2,(H2,9,10,11)/t2-,3-,4-,5-/m1/s1"
],
"kegg.compound":[
"C00620"
],
"pubchem.compound":[
"3894"
]
}
},
{
"id":"r5p[c]",
"name":"alpha-D-Ribose 5-phosphate",
"compartment":"c",
"charge":-2.0,
"formula":"C5H9O8P",
"annotation":{
"CHEBI":[
"CHEBI:17797"
],
"inchi":[
"1S/C5H11O8P/c6-1-3(7)5(9)4(8)2-13-14(10,11)12/h1,3-5,7-9H,2H2,(H2,10,11,12)/t3-,4+,5-/m0/s1"
],
"kegg.compound":[
"C00117"
],
"pubchem.compound":[
"3417"
]
}
},
{
"id":"rib-D[c]",
"name":"D-Ribose",
"compartment":"c",
"charge":0.0,
"formula":"C5H10O5",
"annotation":{
"CHEBI":[
"CHEBI:47013"
],
"inchi":[
"1S/C5H10O5/c6-1-2-3(7)4(8)5(9)10-2/h2-9H,1H2/t2-,3-,4-,5?/m1/s1"
],
"kegg.compound":[
"C00121"
],
"pubchem.compound":[
"3421"
]
}
},
{
"id":"rib-D[e]",
"name":"D-Ribose",
"compartment":"e",
"charge":0.0,
"formula":"C5H10O5",
"annotation":{
"CHEBI":[
"CHEBI:47013"
],
"inchi":[
"1S/C5H10O5/c6-1-2-3(7)4(8)5(9)10-2/h2-9H,1H2/t2-,3-,4-,5?/m1/s1"
],
"kegg.compound":[
"C00121"
],
"pubchem.compound":[
"3421"
]
}
},
{
"id":"ribflv[c]",
"name":"Riboflavin",
"compartment":"c",
"charge":-1.0,
"formula":"C17H19N4O6",
"annotation":{
"CHEBI":[
"CHEBI:17015"
],
"inchi":[
"1S/C17H20N4O6/c1-7-3-9-10(4-8(7)2)21(5-11(23)14(25)12(24)6-22)15-13(18-9)16(26)20-17(27)19-15/h3-4,11-12,14,22-25H,5-6H2,1-2H3,(H,20,26,27)/t11-,12+,14-/m0/s1"
],
"kegg.compound":[
"C00255"
],
"pubchem.compound":[
"3554"
]
}
},
{
"id":"ribflv[e]",
"name":"Riboflavin",
"compartment":"e",
"charge":-1.0,
"formula":"C17H19N4O6",
"annotation":{
"CHEBI":[
"CHEBI:17015"
],
"inchi":[
"1S/C17H20N4O6/c1-7-3-9-10(4-8(7)2)21(5-11(23)14(25)12(24)6-22)15-13(18-9)16(26)20-17(27)19-15/h3-4,11-12,14,22-25H,5-6H2,1-2H3,(H,20,26,27)/t11-,12+,14-/m0/s1"
],
"kegg.compound":[
"C00255"
],
"pubchem.compound":[
"3554"
]
}
},
{
"id":"ru5p-D[c]",
"name":"D-Ribulose 5-phosphate",
"compartment":"c",
"charge":-2.0,
"formula":"C5H9O8P",
"annotation":{
"CHEBI":[
"CHEBI:17363"
],
"inchi":[
"1S/C5H11O8P/c6-1-3(7)5(9)4(8)2-13-14(10,11)12/h4-6,8-9H,1-2H2,(H2,10,11,12)/t4-,5+/m1/s1"
],
"kegg.compound":[
"C00199"
],
"pubchem.compound":[
"3499"
]
}
},
{
"id":"s7p[c]",
"name":"Sedoheptulose 7-phosphate",
"compartment":"c",
"charge":-2.0,
"formula":"C7H13O10P",
"annotation":{
"CHEBI":[
"CHEBI:15721"
],
"inchi":[
"1S/C7H15O10P/c8-1-3(9)5(11)7(13)6(12)4(10)2-17-18(14,15)16/h4-8,10-13H,1-2H2,(H2,14,15,16)/t4-,5-,6-,7+/m1/s1"
],
"kegg.compound":[
"C05382"
],
"pubchem.compound":[
"7756"
]
}
},
{
"id":"ser[c]",
"name":"L-Serine",
"compartment":"c",
"charge":0.0,
"formula":"C3H7NO3",
"annotation":{
"CHEBI":[
"CHEBI:17115"
],
"inchi":[
"1S/C3H7NO3/c4-2(1-5)3(6)7/h2,5H,1,4H2,(H,6,7)/t2-/m0/s1"
],
"kegg.compound":[
"C00065"
],
"pubchem.compound":[
"3365"
]
}
},
{
"id":"ser[e]",
"name":"L-Serine",
"compartment":"e",
"charge":0.0,
"formula":"C3H7NO3",
"annotation":{
"CHEBI":[
"CHEBI:17115"
],
"inchi":[
"1S/C3H7NO3/c4-2(1-5)3(6)7/h2,5H,1,4H2,(H,6,7)/t2-/m0/s1"
],
"kegg.compound":[
"C00065"
],
"pubchem.compound":[
"3365"
]
}
},
{
"id":"sng3p[c]",
"name":"sn-Glycerol 3-phosphate",
"compartment":"c",
"charge":-2.0,
"formula":"C3H7O6P",
"annotation":{
"CHEBI":[
"CHEBI:15978"
],
"inchi":[
"1S/C3H9O6P/c4-1-3(5)2-9-10(6,7)8/h3-5H,1-2H2,(H2,6,7,8)/t3-/m1/s1"
],
"kegg.compound":[
"C00093"
],
"pubchem.compound":[
"3393"
]
}
},
{
"id":"ssa[c]",
"name":"succinic semialdehyde",
"compartment":"c",
"charge":0.0,
"formula":"C4H6O3",
"annotation":{
"CHEBI":[
"CHEBI:16265"
],
"inchi":[
"1S/C4H6O3/c5-3-1-2-4(6)7/h3H,1-2H2,(H,6,7)"
],
"kegg.compound":[
"C00232"
],
"pubchem.compound":[
"3531"
]
}
},
{
"id":"starch[c]",
"name":"Total Starch",
"compartment":"c",
"charge":0.0,
"formula":"X"
},
{
"id":"stearate[c]",
"name":"stearate",
"compartment":"c",
"charge":0.0,
"formula":"C18H35O2",
"annotation":{
"CHEBI":[
"CHEBI:25629"
],
"kegg.compound":[
"C01530"
],
"pubchem.compound":[
"3033836"
]
}
},
{
"id":"stearoylcoa[c]",
"name":"stearoyl-CoA",
"compartment":"c",
"charge":0.0,
"formula":"C39H66N7O17P3S",
"annotation":{
"CHEBI":[
"CHEBI:57394"
],
"kegg.compound":[
"C00412"
],
"pubchem.compound":[
"45266614"
]
}
},
{
"id":"succ[c]",
"name":"Succinate",
"compartment":"c",
"charge":-2.0,
"formula":"C4H4O4",
"annotation":{
"CHEBI":[
"CHEBI:15741"
],
"inchi":[
"1S/C4H6O4/c5-3(6)1-2-4(7)8/h1-2H2,(H,5,6)(H,7,8)"
],
"kegg.compound":[
"C00042"
],
"pubchem.compound":[
"3344"
]
}
},
{
"id":"succ[m]",
"name":"Succinate",
"compartment":"m",
"charge":-2.0,
"formula":"C4H4O4",
"annotation":{
"CHEBI":[
"CHEBI:15741"
],
"inchi":[
"1S/C4H6O4/c5-3(6)1-2-4(7)8/h1-2H2,(H,5,6)(H,7,8)"
],
"kegg.compound":[
"C00042"
],
"pubchem.compound":[
"3344"
]
}
},
{
"id":"succoa[c]",
"name":"Succinyl-CoA",
"compartment":"c",
"charge":-5.0,
"formula":"C25H35N7O19P3S",
"annotation":{
"CHEBI":[
"CHEBI:15380"
],
"inchi":[
"1S/C25H40N7O19P3S/c1-25(2,20(38)23(39)28-6-5-14(33)27-7-8-55-16(36)4-3-15(34)35)10-48-54(45,46)51-53(43,44)47-9-13-19(50-52(40,41)42)18(37)24(49-13)32-12-31-17-21(26)29-11-30-22(17)32/h11-13,18-20,24,37-38H,3-10H2,1-2H3,(H,27,33)(H,28,39)(H,34,35)(H,43,44)(H,45,46)(H2,26,29,30)(H2,40,41,42)/t13-,18-,19-,20+,24-/m1/s1"
],
"kegg.compound":[
"C00091"
],
"pubchem.compound":[
"3391"
]
}
},
{
"id":"succoa[m]",
"name":"Succinyl-CoA",
"compartment":"m",
"charge":-5.0,
"formula":"C25H35N7O19P3S",
"annotation":{
"CHEBI":[
"CHEBI:15380"
],
"inchi":[
"1S/C25H40N7O19P3S/c1-25(2,20(38)23(39)28-6-5-14(33)27-7-8-55-16(36)4-3-15(34)35)10-48-54(45,46)51-53(43,44)47-9-13-19(50-52(40,41)42)18(37)24(49-13)32-12-31-17-21(26)29-11-30-22(17)32/h11-13,18-20,24,37-38H,3-10H2,1-2H3,(H,27,33)(H,28,39)(H,34,35)(H,43,44)(H,45,46)(H2,26,29,30)(H2,40,41,42)/t13-,18-,19-,20+,24-/m1/s1"
],
"kegg.compound":[
"C00091"
],
"pubchem.compound":[
"3391"
]
}
},
{
"id":"sucr[c]",
"name":"sucrose",
"compartment":"c",
"charge":0.0,
"formula":"C12H22O11",
"annotation":{
"CHEBI":[
"CHEBI:17992"
],
"inchi":[
"1S/C12H22O11/c13-1-4-6(16)8(18)9(19)11(21-4)23-12(3-15)10(20)7(17)5(2-14)22-12/h4-11,13-20H,1-3H2/t4-,5-,6-,7-,8+,9-,10+,11-,12+/m1/s1"
],
"kegg.compound":[
"C00089"
],
"pubchem.compound":[
"3389"
]
}
},
{
"id":"sucr[e]",
"name":"sucrose",
"compartment":"e",
"charge":0.0,
"formula":"C12H22O11",
"annotation":{
"CHEBI":[
"CHEBI:17992"
],
"inchi":[
"1S/C12H22O11/c13-1-4-6(16)8(18)9(19)11(21-4)23-12(3-15)10(20)7(17)5(2-14)22-12/h4-11,13-20H,1-3H2/t4-,5-,6-,7-,8+,9-,10+,11-,12+/m1/s1"
],
"kegg.compound":[
"C00089"
],
"pubchem.compound":[
"3389"
]
}
},
{
"id":"sugar[c]",
"name":"Total Sugars",
"compartment":"c",
"charge":0.0,
"formula":"X"
},
{
"id":"t6p[c]",
"name":"Trehalose 6-phosphate",
"compartment":"c",
"charge":-2.0,
"formula":"C12H21O14P",
"annotation":{
"CHEBI":[
"CHEBI:18283"
],
"inchi":[
"1S/C12H23O14P/c13-1-3-5(14)7(16)9(18)11(24-3)26-12-10(19)8(17)6(15)4(25-12)2-23-27(20,21)22/h3-19H,1-2H2,(H2,20,21,22)/t3-,4-,5-,6-,7+,8+,9-,10-,11-,12-/m1/s1"
],
"kegg.compound":[
"C00689"
],
"pubchem.compound":[
"3958"
]
}
},
{
"id":"tag12-0-14-0-16-0[c]",
"name":"triglyceride (1-12:0, 2-14:0, 3-16:0), TAG(12:0/14:0/16:0)",
"compartment":"c",
"charge":0.0,
"formula":"C45H86O6",
"annotation":{
"kegg.compound":[
"C00422"
],
"pubchem.compound":[
"56937001"
]
}
},
{
"id":"tag16-0-18-1-18-0[c]",
"name":"triglyceride (1-16:0, 2-18:1, 3-18:0), TAG(16:0/18:1/18:0)",
"compartment":"c",
"charge":0.0,
"formula":"C57H108O6",
"annotation":{
"CHEBI":[
"CHEBI:88998"
],
"kegg.compound":[
"C00422"
]
}
},
{
"id":"tag16-1-18-1-18-2[c]",
"name":"triglyceride (1-16:1, 2-18:1, 3-18:2), TAG(16:1/18:1/18:2)",
"compartment":"c",
"charge":0.0,
"formula":"C55H98O6",
"annotation":{
"CHEBI":[
"CHEBI:90073"
],
"kegg.compound":[
"C00422"
],
"pubchem.compound":[
"25240364"
]
}
},
{
"id":"tag[c]",
"name":"Triglyceride",
"compartment":"c",
"charge":0.0,
"formula":"C6H5O6R3",
"annotation":{
"CHEBI":[
"CHEBI:17855"
],
"kegg.compound":[
"C00422"
],
"pubchem.compound":[
"3712"
]
}
},
{
"id":"thpp[c]",
"name":"Thiamine diphosphate",
"compartment":"c",
"charge":1.0,
"formula":"C12H19N4O7P2S",
"annotation":{
"CHEBI":[
"CHEBI:9532"
],
"inchi":[
"1S/C12H18N4O7P2S/c1-8-11(3-4-22-25(20,21)23-24(17,18)19)26-7-16(8)6-10-5-14-9(2)15-12(10)13/h5,7H,3-4,6H2,1-2H3,(H4-,13,14,15,17,18,19,20,21)/p+1"
],
"kegg.compound":[
"C00068"
],
"pubchem.compound":[
"3368"
]
}
},
{
"id":"thr[c]",
"name":"L-Threonine",
"compartment":"c",
"charge":0.0,
"formula":"C4H9NO3",
"annotation":{
"CHEBI":[
"CHEBI:16857"
],
"inchi":[
"1S/C4H9NO3/c1-2(6)3(5)4(7)8/h2-3,6H,5H2,1H3,(H,7,8)/t2-,3+/m1/s1"
],
"kegg.compound":[
"C00188"
],
"pubchem.compound":[
"3488"
]
}
},
{
"id":"thr[e]",
"name":"L-Threonine",
"compartment":"e",
"charge":0.0,
"formula":"C4H9NO3",
"annotation":{
"CHEBI":[
"CHEBI:16857"
],
"inchi":[
"1S/C4H9NO3/c1-2(6)3(5)4(7)8/h2-3,6H,5H2,1H3,(H,7,8)/t2-,3+/m1/s1"
],
"kegg.compound":[
"C00188"
],
"pubchem.compound":[
"3488"
]
}
},
{
"id":"tre[c]",
"name":"Trehalose",
"compartment":"c",
"charge":0.0,
"formula":"C12H22O11",
"annotation":{
"CHEBI":[
"CHEBI:16551"
],
"inchi":[
"1S/C12H22O11/c13-1-3-5(15)7(17)9(19)11(21-3)23-12-10(20)8(18)6(16)4(2-14)22-12/h3-20H,1-2H2/t3-,4-,5-,6-,7+,8+,9-,10-,11-,12-/m1/s1"
],
"kegg.compound":[
"C01083"
],
"pubchem.compound":[
"4320"
]
}
},
{
"id":"tre[e]",
"name":"Trehalose",
"compartment":"e",
"charge":0.0,
"formula":"C12H22O11",
"annotation":{
"CHEBI":[
"CHEBI:16551"
],
"inchi":[
"1S/C12H22O11/c13-1-3-5(15)7(17)9(19)11(21-3)23-12-10(20)8(18)6(16)4(2-14)22-12/h3-20H,1-2H2/t3-,4-,5-,6-,7+,8+,9-,10-,11-,12-/m1/s1"
],
"kegg.compound":[
"C01083"
],
"pubchem.compound":[
"4320"
]
}
},
{
"id":"trp[c]",
"name":"L-Tryptophane",
"compartment":"c",
"charge":0.0,
"formula":"C11H12N2O2",
"annotation":{
"CHEBI":[
"CHEBI:16828"
],
"inchi":[
"1S/C11H12N2O2/c12-9(11(14)15)5-7-6-13-10-4-2-1-3-8(7)10/h1-4,6,9,13H,5,12H2,(H,14,15)/t9-/m0/s1"
],
"kegg.compound":[
"C00078"
],
"pubchem.compound":[
"3378"
]
}
},
{
"id":"trp[e]",
"name":"L-Tryptophane",
"compartment":"e",
"charge":0.0,
"formula":"C11H12N2O2",
"annotation":{
"CHEBI":[
"CHEBI:16828"
],
"inchi":[
"1S/C11H12N2O2/c12-9(11(14)15)5-7-6-13-10-4-2-1-3-8(7)10/h1-4,6,9,13H,5,12H2,(H,14,15)/t9-/m0/s1"
],
"kegg.compound":[
"C00078"
],
"pubchem.compound":[
"3378"
]
}
},
{
"id":"tyr[c]",
"name":"L-Tyrosine",
"compartment":"c",
"charge":0.0,
"formula":"C9H11NO3",
"annotation":{
"CHEBI":[
"CHEBI:17895"
],
"inchi":[
"1S/C9H11NO3/c10-8(9(12)13)5-6-1-3-7(11)4-2-6/h1-4,8,11H,5,10H2,(H,12,13)/t8-/m0/s1"
],
"kegg.compound":[
"C00082"
],
"pubchem.compound":[
"3382"
]
}
},
{
"id":"tyr[e]",
"name":"L-Tyrosine",
"compartment":"e",
"charge":0.0,
"formula":"C9H11NO3",
"annotation":{
"CHEBI":[
"CHEBI:17895"
],
"inchi":[
"1S/C9H11NO3/c10-8(9(12)13)5-6-1-3-7(11)4-2-6/h1-4,8,11H,5,10H2,(H,12,13)/t8-/m0/s1"
],
"kegg.compound":[
"C00082"
],
"pubchem.compound":[
"3382"
]
}
},
{
"id":"udp-glc[c]",
"name":"Uridine diphosphate glucose",
"compartment":"c",
"charge":-2.0,
"formula":"C15H22N2O17P2",
"annotation":{
"inchi":[
"1S/C15H24N2O17P2/c18-3-5-8(20)10(22)12(24)14(32-5)33-36(28,29)34-35(26,27)30-4-6-9(21)11(23)13(31-6)17-2-1-7(19)16-15(17)25/h1-2,5-6,8-14,18,20-24H,3-4H2,(H,26,27)(H,28,29)(H,16,19,25)/t5-,6-,8-,9-,10+,11-,12-,13-,14?/m1/s1"
],
"kegg.compound":[
"C00029"
],
"pubchem.compound":[
"3331"
]
}
},
{
"id":"udp[c]",
"name":"Uridine 5'-diphosphate",
"compartment":"c",
"charge":-3.0,
"formula":"C9H11N2O12P2",
"annotation":{
"CHEBI":[
"CHEBI:17659"
],
"inchi":[
"1S/C9H14N2O12P2/c12-5-1-2-11(9(15)10-5)8-7(14)6(13)4(22-8)3-21-25(19,20)23-24(16,17)18/h1-2,4,6-8,13-14H,3H2,(H,19,20)(H,10,12,15)(H2,16,17,18)/t4-,6-,7-,8-/m1/s1"
],
"kegg.compound":[
"C00015"
],
"pubchem.compound":[
"3317"
]
}
},
{
"id":"ump[c]",
"name":"Uridine 5'-monophosphate",
"compartment":"c",
"charge":0.0,
"formula":"C9H13N2O9P",
"annotation":{
"CHEBI":[
"CHEBI:16695"
],
"inchi":[
"1S/C9H13N2O9P/c12-5-1-2-11(9(15)10-5)8-7(14)6(13)4(20-8)3-19-21(16,17)18/h1-2,4,6-8,13-14H,3H2,(H,10,12,15)(H2,16,17,18)/t4-,6-,7-,8-/m1/s1"
],
"kegg.compound":[
"C00105"
],
"pubchem.compound":[
"3405"
]
}
},
{
"id":"urd[c]",
"name":"Uridine",
"compartment":"c",
"charge":0.0,
"formula":"C9H12N2O6",
"annotation":{
"CHEBI":[
"CHEBI:16704"
],
"inchi":[
"1S/C9H12N2O6/c12-3-4-6(14)7(15)8(17-4)11-2-1-5(13)10-9(11)16/h1-2,4,6-8,12,14-15H,3H2,(H,10,13,16)/t4-,6-,7-,8-/m1/s1"
],
"kegg.compound":[
"C00299"
],
"pubchem.compound":[
"3593"
]
}
},
{
"id":"urd[e]",
"name":"Uridine",
"compartment":"e",
"charge":0.0,
"formula":"C9H12N2O6",
"annotation":{
"CHEBI":[
"CHEBI:16704"
],
"inchi":[
"1S/C9H12N2O6/c12-3-4-6(14)7(15)8(17-4)11-2-1-5(13)10-9(11)16/h1-2,4,6-8,12,14-15H,3H2,(H,10,13,16)/t4-,6-,7-,8-/m1/s1"
],
"kegg.compound":[
"C00299"
],
"pubchem.compound":[
"3593"
]
}
},
{
"id":"urea[c]",
"name":"Urea",
"compartment":"c",
"charge":0.0,
"formula":"CH4N2O",
"annotation":{
"CHEBI":[
"CHEBI:16199"
],
"inchi":[
"1S/CH4N2O/c2-1(3)4/h(H4,2,3,4)"
],
"kegg.compound":[
"C00086"
],
"pubchem.compound":[
"3386"
]
}
},
{
"id":"urea[e]",
"name":"Urea",
"compartment":"e",
"charge":0.0,
"formula":"CH4N2O",
"annotation":{
"CHEBI":[
"CHEBI:16199"
],
"inchi":[
"1S/CH4N2O/c2-1(3)4/h(H4,2,3,4)"
],
"kegg.compound":[
"C00086"
],
"pubchem.compound":[
"3386"
]
}
},
{
"id":"utp[c]",
"name":"Uridine 5'-triphosphate",
"compartment":"c",
"charge":-4.0,
"formula":"C9H11N2O15P3",
"annotation":{
"CHEBI":[
"CHEBI:15713"
],
"inchi":[
"1S/C9H15N2O15P3/c12-5-1-2-11(9(15)10-5)8-7(14)6(13)4(24-8)3-23-28(19,20)26-29(21,22)25-27(16,17)18/h1-2,4,6-8,13-14H,3H2,(H,19,20)(H,21,22)(H,10,12,15)(H2,16,17,18)/t4-,6-,7-,8-/m1/s1"
],
"kegg.compound":[
"C00075"
],
"pubchem.compound":[
"3375"
]
}
},
{
"id":"val[c]",
"name":"L-Valine",
"compartment":"c",
"charge":0.0,
"formula":"C5H11NO2",
"annotation":{
"CHEBI":[
"CHEBI:16414"
],
"inchi":[
"1S/C5H11NO2/c1-3(2)4(6)5(7)8/h3-4H,6H2,1-2H3,(H,7,8)/t4-/m0/s1"
],
"kegg.compound":[
"C00183"
],
"pubchem.compound":[
"3483"
]
}
},
{
"id":"val[e]",
"name":"L-Valine",
"compartment":"e",
"charge":0.0,
"formula":"C5H11NO2",
"annotation":{
"CHEBI":[
"CHEBI:16414"
],
"inchi":[
"1S/C5H11NO2/c1-3(2)4(6)5(7)8/h3-4H,6H2,1-2H3,(H,7,8)/t4-/m0/s1"
],
"kegg.compound":[
"C00183"
],
"pubchem.compound":[
"3483"
]
}
},
{
"id":"xmp[c]",
"name":"Xanthosine 5'-phosphate",
"compartment":"c",
"charge":-2.0,
"formula":"C10H11N4O9P",
"annotation":{
"CHEBI":[
"CHEBI:15652"
],
"inchi":[
"1S/C10H13N4O9P/c15-5-3(1-22-24(19,20)21)23-9(6(5)16)14-2-11-4-7(14)12-10(18)13-8(4)17/h2-3,5-6,9,15-16H,1H2,(H2,19,20,21)(H2,12,13,17,18)/t3-,5-,6-,9-/m1/s1"
],
"kegg.compound":[
"C00655"
],
"pubchem.compound":[
"3925"
]
}
},
{
"id":"xu5p-D[c]",
"name":"D-Xylulose 5-phosphate",
"compartment":"c",
"charge":-2.0,
"formula":"C5H9O8P",
"annotation":{
"CHEBI":[
"CHEBI:16332"
],
"inchi":[
"1S/C5H11O8P/c6-1-3(7)5(9)4(8)2-13-14(10,11)12/h4-6,8-9H,1-2H2,(H2,10,11,12)/t4-,5-/m1/s1"
],
"kegg.compound":[
"C00231"
],
"pubchem.compound":[
"3530"
]
}
}
],
"reactions":[
{
"id":"CBPS",
"name":"carbamoyl-phosphate synthase (glutamine-hydrolysing)",
"metabolites":{
"adp[c]":2.0,
"atp[c]":-2.0,
"cbp[c]":1.0,
"gln-L[c]":-1.0,
"glu-L[c]":1.0,
"h2o[c]":-1.0,
"h[c]":2.0,
"hco3[c]":-1.0,
"pi[c]":1.0
},
"lower_bound":0.0,
"upper_bound":1000.0,
"gene_reaction_rule":"XP_037918952.1",
"subsystem":"Alanine, aspartate and glutamate metabolism",
"notes":{
"Confidence Level":"0.0",
"NOTES":"KEGG: added 1 h to the right side // BioCyc: deleted 1 h on the right side"
},
"annotation":{
"ec-code":[
"6,3,5,5"
]
}
},
{
"id":"ABTA",
"name":"4-aminobutyrate transaminase (GABA transaminase)",
"metabolites":{
"4abut[c]":-1.0,
"akg[c]":-1.0,
"glu-L[c]":1.0,
"h[c]":-2.0,
"ssa[c]":1.0
},
"lower_bound":-1000.0,
"upper_bound":1000.0,
"gene_reaction_rule":"XP_037920740.1 or XP_037904592.1 or XP_037919934.1 or XP_037905604.1",
"subsystem":"Alanine, aspartate and glutamate metabolism",
"notes":{
"Confidence Level":"0.0",
"NOTES":"added 2 h to have a balanced reaction // rev",
"References":"13654294"
},
"annotation":{
"ec-code":[
"2,6,1,19"
]
}
},
{
"id":"AGT_1",
"name":"alanine-glyoxylate transaminase",
"metabolites":{
"ala[c]":-1.0,
"glx[c]":-1.0,
"gly[c]":1.0,
"pyr[c]":1.0
},
"lower_bound":-1000.0,
"upper_bound":1000.0,
"gene_reaction_rule":"XP_037904592.1 or XP_037902493.1",
"subsystem":"Alanine, aspartate and glutamate metabolism",
"notes":{
"Confidence Level":"0.0"
},
"annotation":{
"ec-code":[
"2,6,1,44"
]
}
},
{
"id":"ATCase",
"name":"aspartate carbamoyltransferase",
"metabolites":{
"asp[c]":-1.0,
"cbasp[c]":1.0,
"cbp[c]":-1.0,
"h[c]":2.0,
"pi[c]":1.0
},
"lower_bound":0.0,
"upper_bound":1000.0,
"gene_reaction_rule":"XP_037918952.1",
"subsystem":"Alanine, aspartate and glutamate metabolism",
"notes":{
"Confidence Level":"0.0",
"NOTES":"BioCyc: rev // lit,: rev // added 2 h to have a balanced reaction",
"References":"13319326"
},
"annotation":{
"ec-code":[
"2,1,3,2"
]
}
},
{
"id":"ADSS",
"name":"adenylosuccinate synthase",
"metabolites":{
"asp[c]":-1.0,
"dcamp[c]":1.0,
"gdp[c]":1.0,
"gtp[c]":-1.0,
"h[c]":3.0,
"imp[c]":-1.0,
"pi[c]":1.0
},
"lower_bound":0.0,
"upper_bound":1000.0,
"gene_reaction_rule":"XP_037909924.1 or XP_037909925.1",
"subsystem":"Alanine, aspartate and glutamate metabolism",
"notes":{
"Confidence Level":"0.0"
},
"annotation":{
"ec-code":[
"6,3,4,4"
]
}
},
{
"id":"AO",
"name":"D-aspartate oxidase",
"metabolites":{
"asp-D[c]":-1.0,
"h2o2[c]":1.0,
"h2o[c]":-1.0,
"h[c]":2.0,
"nh3[c]":1.0,
"o2[c]":-1.0,
"oaa[c]":1.0
},
"lower_bound":0.0,
"upper_bound":1000.0,
"gene_reaction_rule":"XP_037904091.1 or XP_037915358.1",
"subsystem":"Alanine, aspartate and glutamate metabolism",
"notes":{
"Confidence Level":"0.0",
"NOTES":"added h to have a balanced reaction"
},
"annotation":{
"ec-code":[
"1,4,3,1"
]
}
},
{
"id":"AS",
"name":"asparagine synthase (glutamine-hydrolysing)",
"metabolites":{
"amp[c]":1.0,
"asn[c]":1.0,
"asp[c]":-1.0,
"atp[c]":-1.0,
"gln-L[c]":-1.0,
"glu-L[c]":1.0,
"h2o[c]":-1.0,
"h[c]":2.0,
"ppi[c]":1.0
},
"lower_bound":0.0,
"upper_bound":1000.0,
"gene_reaction_rule":"XP_037907205.1 or XP_037907206.1 or XP_037907207.1 or XP_037906453.1 or XP_037907413.1",
"subsystem":"Alanine, aspartate and glutamate metabolism",
"notes":{
"Confidence Level":"0.0"
},
"annotation":{
"ec-code":[
"6,3,5,4"
]
}
},
{
"id":"ADSLR",
"name":"adenylosuccinate lyase",
"metabolites":{
"amp[c]":1.0,
"dcamp[c]":-1.0,
"fum[c]":1.0
},
"lower_bound":0.0,
"upper_bound":1000.0,
"gene_reaction_rule":"XP_037909636.1",
"subsystem":"Alanine, aspartate and glutamate metabolism",
"notes":{
"Confidence Level":"0.0",
"NOTES":"BioCyc: irr // Lit,: rev",
"References":"13366975"
},
"annotation":{
"ec-code":[
"4,3,2,2"
]
}
},
{
"id":"GF6PTA",
"name":"glutamine-fructose-6-phosphate transaminase",
"metabolites":{
"f6p[c]":-1.0,
"gam6p[c]":1.0,
"gln-L[c]":-1.0,
"glu-L[c]":1.0,
"h[c]":-1.0
},
"lower_bound":-1000.0,
"upper_bound":1000.0,
"gene_reaction_rule":"XP_037925595.1 or XP_037925592.1 or XP_037925593.1 or XP_037925591.1 or XP_037925590.1 or XP_037925588.1 or XP_037925589.1 or XP_037925587.1",
"subsystem":"Alanine, aspartate and glutamate metabolism",
"notes":{
"Confidence Level":"0.0",
"NOTES":"irr",
"References":"13827775"
},
"annotation":{
"ec-code":[
"2,6,1,16"
]
}
},
{
"id":"GLUSY",
"name":"glutamate synthase (NADH)",
"metabolites":{
"akg[c]":-1.0,
"gln-L[c]":-1.0,
"glu-L[c]":2.0,
"h[c]":-1.0,
"nad[c]":1.0,
"nadh[c]":-1.0
},
"lower_bound":0.0,
"upper_bound":1000.0,
"gene_reaction_rule":"",
"subsystem":"Alanine, aspartate and glutamate metabolism",
"notes":{
"Confidence Level":"0.0"
},
"annotation":{
"ec-code":[
"1,4,1,14"
]
}
},
{
"id":"GLUSX",
"name":"glutamate synthase (NADPH)",
"metabolites":{
"akg[c]":-1.0,
"gln-L[c]":-1.0,
"glu-L[c]":2.0,
"h[c]":-1.0,
"nadp[c]":1.0,
"nadph[c]":-1.0
},
"lower_bound":0.0,
"upper_bound":1000.0,
"gene_reaction_rule":"XP_037908860.1 or XP_037908861.1 or XP_037908862.1",
"subsystem":"Alanine, aspartate and glutamate metabolism",
"notes":{
"Confidence Level":"0.0"
},
"annotation":{
"ec-code":[
"1,4,1,13"
]
}
},
{
"id":"GLUDC",
"name":"glutamate decarboxylase",
"metabolites":{
"4abut[c]":1.0,
"co2[c]":1.0,
"glu-L[c]":-1.0
},
"lower_bound":0.0,
"upper_bound":1000.0,
"gene_reaction_rule":"XP_037908952.1 or XP_037908953.1 or XP_037908954.1 or XP_037908956.1 or XP_037908957.1 or XP_037908958.1 or XP_037908959.1 or XP_037908960.1 or XP_037910223.1",
"subsystem":"Alanine, aspartate and glutamate metabolism",
"notes":{
"Confidence Level":"0.0",
"NOTES":"deleted 1 h on the left side"
},
"annotation":{
"ec-code":[
"4,1,1,15"
]
}
},
{
"id":"OA_1",
"name":"omega-amidase[1]",
"metabolites":{
"2og[c]":-1.0,
"akg[c]":1.0,
"h2o[c]":-1.0,
"h[c]":1.0,
"nh3[c]":1.0
},
"lower_bound":-1000.0,
"upper_bound":1000.0,
"gene_reaction_rule":"XP_037910556.1 or XP_037913156.1 or XP_037910808.1 or XP_037918899.1",
"subsystem":"Alanine, aspartate and glutamate metabolism",
"notes":{
"Confidence Level":"0.0",
"NOTES":"unknown for biocyc // added h to have a balanced reaction"
},
"annotation":{
"ec-code":[
"3,5,1,3"
]
}
},
{
"id":"OA_2",
"name":"omega-amidase[2]",
"metabolites":{
"2os[c]":-1.0,
"h2o[c]":-1.0,
"h[c]":2.0,
"nh3[c]":1.0,
"oaa[c]":1.0
},
"lower_bound":-1000.0,
"upper_bound":1000.0,
"gene_reaction_rule":"XP_037910556.1 or XP_037913156.1 or XP_037910808.1 or XP_037918899.1",
"subsystem":"Alanine, aspartate and glutamate metabolism",
"notes":{
"Confidence Level":"0.0",
"NOTES":"unknown for biocyc // added 2 h to have a balanced reaction"
},
"annotation":{
"ec-code":[
"3,5,1,3"
]
}
},
{
"id":"SSALY",
"name":"succinate-semialdehyde dehydrogenase (NAD+)",
"metabolites":{
"asuccin[c]":1.0,
"h2o[c]":-1.0,
"h[c]":1.0,
"nad[c]":-1.0,
"nadh[c]":1.0,
"ssa[c]":-1.0
},
"lower_bound":0.0,
"upper_bound":1000.0,
"gene_reaction_rule":"XP_037914605.1 or XP_037924098.1 or XP_037922639.1 or XP_037922640.1 or XP_037924314.1 or XP_037924316.1 or XP_037924309.1 or XP_037923551.1 or XP_037912367.1 or XP_037921820.1",
"subsystem":"Alanine, aspartate and glutamate metabolism",
"notes":{
"Confidence Level":"0.0",
"NOTES":"BioCyc: irr // removed one h to have a balanced reaction"
},
"annotation":{
"ec-code":[
"1,2,1,24"
]
}
},
{
"id":"NO",
"name":"nitric-oxide synthase (NADPH)",
"metabolites":{
"L-cit[c]":2.0,
"arg[c]":-2.0,
"h2o[c]":4.0,
"h[c]":-3.0,
"nadp[c]":3.0,
"nadph[c]":-3.0,
"no[c]":2.0,
"o2[c]":-4.0
},
"lower_bound":0.0,
"upper_bound":1000.0,
"gene_reaction_rule":"",
"subsystem":"Arginine and Proline Metabolism",
"notes":{
"Confidence Level":"0.0"
},
"annotation":{
"ec-code":[
"1,14,13,39"
]
}
},
{
"id":"ARGAH",
"name":"L-arginine amidinohydrolase",
"metabolites":{
"L-orn[c]":1.0,
"arg[c]":-1.0,
"h2o[c]":-1.0,
"urea[c]":1.0
},
"lower_bound":0.0,
"upper_bound":1000.0,
"gene_reaction_rule":"XP_037917421.1",
"subsystem":"Arginine and Proline metabolism",
"notes":{
"Confidence Level":"0.0"
},
"annotation":{
"ec-code":[
"3,5,3,1"
]
}
},
{
"id":"g5sa_TO_p5c",
"name":"L-Glutamate 5-semialdehyde <=> (S)-1-Pyrroline-5-carboxylate + H2O",
"metabolites":{
"g5sa[c]":-1.0,
"h2o[c]":1.0,
"h[c]":1.0,
"p5c[c]":1.0
},
"lower_bound":-1000.0,
"upper_bound":1000.0,
"gene_reaction_rule":"",
"subsystem":"Arginine and Proline metabolism",
"notes":{
"Confidence Level":"0.0",
"NOTES":"model"
}
},
{
"id":"OAT",
"name":"ornithine aminotransferase",
"metabolites":{
"L-orn[c]":-1.0,
"akg[c]":-1.0,
"g5sa[c]":1.0,
"glu-L[c]":1.0,
"h[c]":-1.0
},
"lower_bound":-1000.0,
"upper_bound":1000.0,
"gene_reaction_rule":"XP_037920740.1",
"subsystem":"Arginine and Proline metabolism",
"notes":{
"Confidence Level":"0.0"
},
"annotation":{
"ec-code":[
"2,6,1,13"
]
}
},
{
"id":"P5CR",
"name":"pyrroline-5-carboxylate reductase",
"metabolites":{
"h[c]":-2.0,
"nad[c]":1.0,
"nadh[c]":-1.0,
"p5c[c]":-1.0,
"pro[c]":1.0
},
"lower_bound":0.0,
"upper_bound":1000.0,
"gene_reaction_rule":"XP_037910605.1 or XP_037913425.1 or XP_037913426.1 or XP_037913428.1 or XP_037913429.1 or XP_037913430.1 or XP_037903318.1",
"subsystem":"Arginine and Proline metabolism",
"notes":{
"Confidence Level":"0.0",
"References":"13502341"
},
"annotation":{
"ec-code":[
"1,5,1,2"
]
}
},
{
"id":"GLUD",
"name":"glutamate dehydrogenase [NAD+]",
"metabolites":{
"akg[c]":1.0,
"glu-L[c]":-1.0,
"h2o[c]":-1.0,
"h[c]":2.0,
"nad[c]":-1.0,
"nadh[c]":1.0,
"nh3[c]":1.0
},
"lower_bound":-1000.0,
"upper_bound":1000.0,
"gene_reaction_rule":"XP_037918806.1 or XP_037918804.1 or XP_037923538.1",
"subsystem":"Arginine Biosynthesis",
"notes":{
"Confidence Level":"0.0",
"NOTES":"added h to have a balanced reaction"
},
"annotation":{
"ec-code":[
"1,4,1,3"
]
}
},
{
"id":"GLUDX",
"name":"glutamate dehydrogenase [NAD(P)+]",
"metabolites":{
"akg[c]":1.0,
"glu-L[c]":-1.0,
"h2o[c]":-1.0,
"h[c]":2.0,
"nadp[c]":-1.0,
"nadph[c]":1.0,
"nh3[c]":1.0
},
"lower_bound":-1000.0,
"upper_bound":1000.0,
"gene_reaction_rule":"XP_037918806.1 or XP_037918804.1 or XP_037923538.1 or XP_037908860.1 or XP_037908861.1 or XP_037908862.1",
"subsystem":"Arginine Biosynthesis",
"notes":{
"Confidence Level":"0.0",
"NOTES":"added h to have a balanced reaction"
},
"annotation":{
"ec-code":[
"1,4,1,3"
]
}
},
{
"id":"ALOA",
"name":"N2-Acetyl-L-ornithine amidohydrolase",
"metabolites":{
"L-orn[c]":1.0,
"ac[c]":1.0,
"h2o[c]":-1.0,
"h[c]":1.0,
"nao[c]":-1.0
},
"lower_bound":-1000.0,
"upper_bound":1000.0,
"gene_reaction_rule":"XP_037921239.1 or XP_037921238.1",
"subsystem":"Arginine Biosynthesis",
"notes":{
"Confidence Level":"0.0",
"NOTES":"added h to have a balanced reaction || reaction uses derivative (biocyc shows overall reaction)"
},
"annotation":{
"ec-code":[
"3,5,1,14"
]
}
},
{
"id":"AGS",
"name":"N-acetylglutamate synthase",
"metabolites":{
"accoa[c]":-1.0,
"ag[c]":1.0,
"coa[c]":1.0,
"glu-L[c]":-1.0,
"h[c]":1.0
},
"lower_bound":0.0,
"upper_bound":1000.0,
"gene_reaction_rule":"XP_037913151.1",
"subsystem":"Arginine biosynthesis",
"notes":{
"Confidence Level":"0.0",
"NOTES":"in biocyc but not in kegg || lit, and biocyc say irr"
},
"annotation":{
"ec-code":[
"2,3,1,1"
]
}
},
{
"id":"ALT",
"name":"alanine transaminase",
"metabolites":{
"akg[c]":-1.0,
"ala[c]":-1.0,
"glu-L[c]":1.0,
"pyr[c]":1.0
},
"lower_bound":-1000.0,
"upper_bound":1000.0,
"gene_reaction_rule":"XP_037920909.1 or XP_037919174.1 or XP_037919853.1 or XP_037919175.1",
"subsystem":"Arginine Biosynthesis",
"notes":{
"Confidence Level":"0.0",
"NOTES":"added h to have a balanced reaction"
},
"annotation":{
"ec-code":[
"2,6,1,2"
]
}
},
{
"id":"AAT_1",
"name":"aspartate transaminase[1]",
"metabolites":{
"akg[c]":-1.0,
"asp[c]":-1.0,
"glu-L[c]":1.0,
"h[c]":1.0,
"oaa[c]":1.0
},
"lower_bound":-1000.0,
"upper_bound":1000.0,
"gene_reaction_rule":"XP_037923108.1 or XP_037923109.1 or XP_037923110.1 or XP_037920909.1 or XP_037914315.1 or XP_037908845.1",
"subsystem":"Arginine Biosynthesis",
"notes":{
"Confidence Level":"0.0"
},
"annotation":{
"ec-code":[
"2,6,1,1"
]
}
},
{
"id":"ASS",
"name":"argininosuccinate synthase",
"metabolites":{
"L-args[c]":1.0,
"L-cit[c]":-1.0,
"amp[c]":1.0,
"asp[c]":-1.0,
"atp[c]":-1.0,
"h[c]":1.0,
"ppi[c]":1.0
},
"lower_bound":0.0,
"upper_bound":1000.0,
"gene_reaction_rule":"XP_037918187.1",
"subsystem":"Arginine Biosynthesis",
"notes":{
"Confidence Level":"0.0",
"NOTES":"according biocyc irrevesibel; irrelevant for model"
},
"annotation":{
"ec-code":[
"6,3,4,5"
]
}
},
{
"id":"GLNS",
"name":"glutamine synthetase",
"metabolites":{
"adp[c]":1.0,
"atp[c]":-1.0,
"gln-L[c]":1.0,
"glu-L[c]":-1.0,
"nh3[c]":-1.0,
"pi[c]":1.0
},
"lower_bound":0.0,
"upper_bound":1000.0,
"gene_reaction_rule":"XP_037912578.1 or XP_037912586.1 or XP_037926559.1 or XP_037913620.1",
"subsystem":"Arginine Biosynthesis",
"notes":{
"Confidence Level":"0.0",
"NOTES":"nh3  + h or nh4 ???"
},
"annotation":{
"ec-code":[
"6,3,1,2"
]
}
},
{
"id":"OCT",
"name":"ornithine carbamoyltransferase",
"metabolites":{
"L-cit[c]":1.0,
"L-orn[c]":-1.0,
"cbp[c]":-1.0,
"pi[c]":1.0
},
"lower_bound":-1000.0,
"upper_bound":1000.0,
"gene_reaction_rule":"XP_037918952.1 or XP_037921843.1 or XP_037921836.1 or XP_037921816.1 or XP_037921797.1 or XP_037921826.1 or XP_037921807.1 or XP_037921851.1 or XP_037921859.1",
"subsystem":"Arginine Biosynthesis",
"notes":{
"Confidence Level":"0.0",
"NOTES":"deleted h for balance reaction || Brenda: most orga, say rev || Biocyc: irr"
},
"annotation":{
"ec-code":[
"2,1,3,3"
]
}
},
{
"id":"GLUN",
"name":"glutaminase",
"metabolites":{
"gln-L[c]":-1.0,
"glu-L[c]":1.0,
"h2o[c]":-1.0,
"h[c]":1.0,
"nh3[c]":1.0
},
"lower_bound":0.0,
"upper_bound":1000.0,
"gene_reaction_rule":"XP_037921843.1 or XP_037921836.1 or XP_037921816.1 or XP_037921797.1 or XP_037921826.1 or XP_037921807.1 or XP_037921851.1 or XP_037921859.1",
"subsystem":"Arginine Biosynthesis",
"notes":{
"Confidence Level":"0.0"
},
"annotation":{
"ec-code":[
"3,5,1,2"
]
}
},
{
"id":"GAT",
"name":"glutamate N-acetyltransferase",
"metabolites":{
"L-orn[c]":1.0,
"ag[c]":1.0,
"glu-L[c]":-1.0,
"h[c]":1.0,
"nao[c]":-1.0
},
"lower_bound":-1000.0,
"upper_bound":1000.0,
"gene_reaction_rule":"",
"subsystem":"Arginine biosynthesis",
"notes":{
"Confidence Level":"0.0",
"NOTES":"no lit, at the moment"
},
"annotation":{
"ec-code":[
"2,3,1,35"
]
}
},
{
"id":"ASL",
"name":"argininosuccinate lyase",
"metabolites":{
"L-args[c]":-1.0,
"arg[c]":1.0,
"fum[c]":1.0,
"h[c]":2.0
},
"lower_bound":0.0,
"upper_bound":1000.0,
"gene_reaction_rule":"XP_037913151.1",
"subsystem":"Arginine Biosynthesis",
"notes":{
"Confidence Level":"0.0",
"NOTES":"added h to have a balanced reaction"
},
"annotation":{
"ec-code":[
"4,3,2,1"
]
}
},
{
"id":"CS",
"name":"citrate synthase",
"metabolites":{
"accoa[m]":-1.0,
"cit[m]":1.0,
"coa[m]":1.0,
"h2o[m]":-1.0,
"h[m]":1.0,
"oaa[m]":-1.0
},
"lower_bound":0.0,
"upper_bound":1000.0,
"gene_reaction_rule":"XP_037914462.1",
"subsystem":"Citric Acid Cycle",
"notes":{
"Confidence Level":"1.0"
},
"annotation":{
"ec-code":[
"2,3,3,1"
]
}
},
{
"id":"ACONTb",
"name":"aconitase (half-reaction B, Isocitrate hydro-lyase)",
"metabolites":{
"acon-C[m]":-1.0,
"h2o[m]":-1.0,
"icit[m]":1.0
},
"lower_bound":-1000.0,
"upper_bound":1000.0,
"gene_reaction_rule":"XP_037910515.1 or XP_037906227.1",
"subsystem":"Citric Acid Cycle",
"notes":{
"Confidence Level":"4.0",
"References":"4403240 (not at library) // / 8643505"
},
"annotation":{
"ec-code":[
"4,2,1,3"
]
}
},
{
"id":"AKGDm",
"name":"2-Oxogluterate dehydrogenase",
"metabolites":{
"akg[m]":-1.0,
"co2[m]":1.0,
"coa[m]":-1.0,
"nad[m]":-1.0,
"nadh[m]":1.0,
"succoa[m]":1.0
},
"lower_bound":0.0,
"upper_bound":1000.0,
"gene_reaction_rule":"XP_037906358.1 or XP_037906357.1 or XP_037906356.1 or XP_037906354.1 or XP_037906355.1 or XP_037921992.1 or XP_037921993.1 or XP_037906066.1 or XP_037922392.1",
"subsystem":"Citric Acid Cycle",
"notes":{
"Confidence Level":"0.0"
},
"annotation":{
"ec-code":[
"1,2,4,2"
]
}
},
{
"id":"SUCOAS1m",
"name":"succinyl-CoA synthetase (ADP-forming)",
"metabolites":{
"adp[m]":1.0,
"atp[m]":-1.0,
"coa[m]":-1.0,
"pi[m]":1.0,
"succ[m]":-1.0,
"succoa[m]":1.0
},
"lower_bound":-1000.0,
"upper_bound":1000.0,
"gene_reaction_rule":"XP_037907554.1 or XP_037913750.1 or XP_037925256.1 or XP_037925255.1",
"subsystem":"Citric Acid Cycle",
"notes":{
"Confidence Level":"4.0",
"References":"16584578"
},
"annotation":{
"ec-code":[
"6,2,1,5"
]
}
},
{
"id":"ACONTa",
"name":"aconitase (half-reaction A, Citrate hydro-lyase)",
"metabolites":{
"acon-C[m]":1.0,
"cit[m]":-1.0,
"h2o[m]":1.0
},
"lower_bound":-1000.0,
"upper_bound":1000.0,
"gene_reaction_rule":"XP_037910515.1 or XP_037906227.1",
"subsystem":"Citric Acid Cycle",
"notes":{
"Confidence Level":"4.0",
"References":"4403240 (not at library) // / 8643505"
},
"annotation":{
"ec-code":[
"4,2,1,3"
]
}
},
{
"id":"FUM",
"name":"fumarase",
"metabolites":{
"fum[m]":-1.0,
"h2o[m]":-1.0,
"mal-L[m]":1.0
},
"lower_bound":-1000.0,
"upper_bound":1000.0,
"gene_reaction_rule":"XP_037914281.1 or XP_037914282.1 or XP_037914283.1",
"subsystem":"Citric Acid Cycle",
"notes":{
"Confidence Level":"4.0",
"References":"142843"
},
"annotation":{
"ec-code":[
"4,2,1,2"
]
}
},
{
"id":"ICDHyr",
"name":"isocitrate dehydrogenase (NADP)",
"metabolites":{
"akg[m]":1.0,
"co2[m]":1.0,
"icit[m]":-1.0,
"nadp[m]":-1.0,
"nadph[m]":1.0
},
"lower_bound":-1000.0,
"upper_bound":1000.0,
"gene_reaction_rule":"XP_037905605.1 or XP_037905606.1 or XP_037905608.1 or XP_037913575.1 or XP_037918051.1",
"subsystem":"Citric Acid Cycle",
"notes":{
"Confidence Level":"4.0",
"References":"318370 //  16584578"
},
"annotation":{
"ec-code":[
"1,1,1,42"
]
}
},
{
"id":"MDH",
"name":"malate dehydrogenase",
"metabolites":{
"h[m]":1.0,
"mal-L[m]":-1.0,
"nad[m]":-1.0,
"nadh[m]":1.0,
"oaa[m]":1.0
},
"lower_bound":-1000.0,
"upper_bound":1000.0,
"gene_reaction_rule":"XP_037906719.1 or XP_037906720.1 or XP_037903933.1 or XP_037921352.1 or XP_037921357.1 or XP_037921361.1",
"subsystem":"Citric Acid Cycle",
"notes":{
"Confidence Level":"2.0",
"References":"9675555 //  3037203"
},
"annotation":{
"ec-code":[
"1,1,1,37"
]
}
},
{
"id":"SUCD1m",
"name":"succinate dehydrogenase",
"metabolites":{
"fum[m]":1.0,
"q[m]":-1.0,
"qh2[m]":1.0,
"succ[m]":-1.0
},
"lower_bound":-1000.0,
"upper_bound":1000.0,
"gene_reaction_rule":"XP_037917856.1 or XP_037915832.1 or XP_037926448.1",
"subsystem":"Citric Acid Cycle",
"notes":{
"Confidence Level":"0.0",
"NOTES":"Brenda: rev // Lehninger: rev"
},
"annotation":{
"ec-code":[
"1,3,5,1"
]
}
},
{
"id":"CGL",
"name":"cystathionine gamma-lyase",
"metabolites":{
"2obut[c]":1.0,
"cys[c]":1.0,
"cyst[c]":-1.0,
"h2o[c]":-1.0,
"h[c]":1.0,
"nh3[c]":1.0
},
"lower_bound":0.0,
"upper_bound":1000.0,
"gene_reaction_rule":"XP_037919985.1 or XP_037920407.1 or XP_037921709.1 or XP_037920406.1 or XP_037921339.1",
"subsystem":"Cysteine and Methionine Metabolism",
"notes":{
"Confidence Level":"0.0"
},
"annotation":{
"ec-code":[
"4,4,1,1"
]
}
},
{
"id":"HCYSMT",
"name":"homocysteine S-methyltransferase",
"metabolites":{
"h[c]":1.0,
"hcy[c]":-1.0,
"met[c]":2.0,
"mmet[c]":-1.0
},
"lower_bound":-1000.0,
"upper_bound":1000.0,
"gene_reaction_rule":"XP_037924047.1 or XP_037924038.1 or XP_037924056.1 or XP_037924064.1 or XP_037902732.1 or XP_037902733.1 or XP_037926852.1 or XP_037926853.1 or XP_037926854.1 or XP_037926855.1 or XP_037926444.1 or XP_037926849.1 or XP_037926850.1 or XP_037926851.1",
"subsystem":"Cysteine and Methionine Metabolism",
"notes":{
"Confidence Level":"0.0"
},
"annotation":{
"ec-code":[
"2,1,1,10"
]
}
},
{
"id":"CYSTS",
"name":"cystathionine beta-synthase",
"metabolites":{
"cyst[c]":1.0,
"h2o[c]":1.0,
"hcy[c]":-1.0,
"ser[c]":-1.0
},
"lower_bound":0.0,
"upper_bound":1000.0,
"gene_reaction_rule":"XP_037919181.1 or XP_037919182.1 or XP_037919183.1 or XP_037919185.1 or XP_037919186.1",
"subsystem":"Cysteine and Methionine Metabolism",
"notes":{
"Confidence Level":"0.0"
},
"annotation":{
"ec-code":[
"4,2,1,22"
]
}
},
{
"id":"FASN",
"name":"fatty-acid synthase",
"metabolites":{
"accoa[c]":-1.0,
"co2[c]":8.0,
"coa[c]":9.0,
"fatac[c]":1.0,
"h2o[c]":7.0,
"h[c]":-24.0,
"malcoa[c]":-8.0,
"nadp[c]":16.0,
"nadph[c]":-16.0
},
"lower_bound":0.0,
"upper_bound":0.0,
"gene_reaction_rule":"",
"subsystem":"Fatty acid biosynthesis",
"notes":{
"Confidence Level":"0.0"
},
"annotation":{
"ec-code":[
"2,3,1,85"
]
}
},
{
"id":"ACS3",
"name":"acyl coenzyme A synthetase",
"metabolites":{
"acylcoa[c]":1.0,
"amp[c]":1.0,
"atp[c]":-1.0,
"coa[c]":-1.0,
"fatac[c]":-1.0,
"h[c]":-3.0,
"ppi[c]":1.0
},
"lower_bound":0.0,
"upper_bound":1000.0,
"gene_reaction_rule":"",
"subsystem":"Fatty acid biosynthesis",
"notes":{
"Confidence Level":"0.0",
"NOTES":"modified reaction R00390 // added 3 h to get balanced reaction"
},
"annotation":{
"ec-code":[
"6,2,1,3"
]
}
},
{
"id":"PTHS",
"name":"6-pyruvoyltetrahydropterin synthase",
"metabolites":{
"dhnt[c]":-1.0,
"h[c]":1.0,
"pppi[c]":1.0,
"pth[c]":1.0
},
"lower_bound":0.0,
"upper_bound":1000.0,
"gene_reaction_rule":"XP_037912779.1",
"subsystem":"Folate Biosynthesis",
"notes":{
"Confidence Level":"0.0"
},
"annotation":{
"ec-code":[
"4,2,3,12"
]
}
},
{
"id":"GTPCH",
"name":"GTP cyclohydrolase",
"metabolites":{
"dhnt[c]":1.0,
"formate[c]":1.0,
"gtp[c]":-1.0,
"h2o[c]":-1.0,
"h[c]":1.0
},
"lower_bound":0.0,
"upper_bound":1000.0,
"gene_reaction_rule":"XP_037914341.1 or XP_037914342.1 or XP_037914340.1 or XP_037919969.1",
"subsystem":"Folate Biosynthesis",
"notes":{
"Confidence Level":"0.0"
},
"annotation":{
"ec-code":[
"3,5,4,16"
]
}
},
{
"id":"SR",
"name":"sepiapterin reductase",
"metabolites":{
"h[c]":-2.0,
"nadp[c]":2.0,
"nadph[c]":-2.0,
"pth[c]":-1.0,
"r-thbp[c]":1.0
},
"lower_bound":0.0,
"upper_bound":1000.0,
"gene_reaction_rule":"",
"subsystem":"Folate Biosynthesis",
"notes":{
"Confidence Level":"0.0"
},
"annotation":{
"ec-code":[
"1,1,1,153"
]
}
},
{
"id":"AGC2AGC",
"name":"2-acylglycerol to 1-monoglyceride",
"metabolites":{
"2agc[c]":-1.0,
"agc[c]":1.0
},
"lower_bound":0.0,
"upper_bound":1000.0,
"gene_reaction_rule":"",
"subsystem":"Glycerolipid Metabolism",
"notes":{
"Confidence Level":"0.0",
"NOTES":"spontaneous"
}
},
{
"id":"AG3PPA",
"name":"1-acylglycero-3-phosphate acyltransferase",
"metabolites":{
"acsng3p[c]":-1.0,
"acylcoa[c]":-1.0,
"coa[c]":1.0,
"h[c]":2.0,
"ppd[c]":1.0
},
"lower_bound":-1000.0,
"upper_bound":1000.0,
"gene_reaction_rule":"XP_037914798.1 or XP_037914799.1 or XP_037912782.1 or XP_037912783.1 or XP_037912784.1",
"subsystem":"Glycerolipid Metabolism",
"notes":{
"Confidence Level":"0.0",
"NOTES":"added 2 h to get balanced reaction"
},
"annotation":{
"ec-code":[
"2,3,1,51"
]
}
},
{
"id":"AGAT",
"name":"acylglycerol O-acyltransferase",
"metabolites":{
"acylcoa[c]":-1.0,
"agc[c]":-1.0,
"coa[c]":1.0,
"dsng[c]":1.0,
"h[c]":4.0
},
"lower_bound":-1000.0,
"upper_bound":1000.0,
"gene_reaction_rule":"XP_037908318.1 or XP_037922941.1 or XP_037916592.1",
"subsystem":"Glycerolipid Metabolism",
"notes":{
"Confidence Level":"0.0",
"NOTES":"not in biocyc // added 4 h to get balanced reaction"
},
"annotation":{
"ec-code":[
"2,3,1,22"
]
}
},
{
"id":"MGK",
"name":"acylglycerol kinase",
"metabolites":{
"acsng3p[c]":-1.0,
"adp[c]":-1.0,
"agc[c]":1.0,
"atp[c]":1.0,
"h[c]":-1.0
},
"lower_bound":-1000.0,
"upper_bound":1000.0,
"gene_reaction_rule":"",
"subsystem":"Glycerolipid Metabolism",
"notes":{
"Confidence Level":"0.0",
"NOTES":"not in biocyc // added h to get balanced reaction"
},
"annotation":{
"ec-code":[
"2,7,1,94"
]
}
},
{
"id":"MAGlipase",
"name":"acylglycerol lipase",
"metabolites":{
"agc[c]":-1.0,
"fatac[c]":1.0,
"glycerol[c]":1.0,
"h2o[c]":-1.0
},
"lower_bound":0.0,
"upper_bound":1000.0,
"gene_reaction_rule":"",
"subsystem":"Glycerolipid Metabolism",
"notes":{
"Confidence Level":"0.0"
},
"annotation":{
"ec-code":[
"3,1,1,23"
]
}
},
{
"id":"DGK",
"name":"diacylglycerol kinase",
"metabolites":{
"adp[c]":1.0,
"atp[c]":-1.0,
"dsng[c]":-1.0,
"h[c]":-1.0,
"ppd[c]":1.0
},
"lower_bound":0.0,
"upper_bound":1000.0,
"gene_reaction_rule":"XP_037923705.1 or XP_037926649.1 or XP_037926648.1 or XP_037926646.1 or XP_037926647.1 or XP_037913721.1 or XP_037913717.1 or XP_037913718.1 or XP_037913719.1 or XP_037913720.1 or XP_037919328.1 or XP_037924326.1 or XP_037905883.1",
"subsystem":"Glycerolipid Metabolism",
"notes":{
"Confidence Level":"0.0",
"NOTES":"added h to get balanced reaction"
},
"annotation":{
"ec-code":[
"2,7,1,107"
]
}
},
{
"id":"GK",
"name":"glycerol kinase",
"metabolites":{
"adp[c]":1.0,
"atp[c]":-1.0,
"glycerol[c]":-1.0,
"h[c]":1.0,
"sng3p[c]":1.0
},
"lower_bound":0.0,
"upper_bound":1000.0,
"gene_reaction_rule":"XP_037906913.1 or XP_037916840.1",
"subsystem":"Glycerolipid Metabolism",
"notes":{
"Confidence Level":"0.0"
},
"annotation":{
"ec-code":[
"2,7,1,30"
]
}
},
{
"id":"DGA",
"name":"1,2-diacylglycerol acyltransferase",
"metabolites":{
"acylcoa[c]":-1.0,
"coa[c]":1.0,
"dsng[c]":-1.0,
"h[c]":4.0,
"tag[c]":1.0
},
"lower_bound":0.0,
"upper_bound":1000.0,
"gene_reaction_rule":"",
"subsystem":"Glycerolipid Metabolism",
"notes":{
"Confidence Level":"0.0",
"NOTES":"added 4 h to get balanced reaction"
},
"annotation":{
"ec-code":[
"2,3,1,20"
]
}
},
{
"id":"HSL",
"name":"hormone-sensitive lipase",
"metabolites":{
"2agc[c]":1.0,
"dsng[c]":-1.0,
"fatac[c]":1.0,
"h2o[c]":-1.0
},
"lower_bound":0.0,
"upper_bound":1000.0,
"gene_reaction_rule":"",
"subsystem":"Glycerolipid Metabolism",
"notes":{
"Confidence Level":"0.0"
},
"annotation":{
"ec-code":[
"3,1,1,79"
]
}
},
{
"id":"ALR2",
"name":"aldehyde reductase",
"metabolites":{
"glya[c]":1.0,
"glycerol[c]":-1.0,
"h[c]":1.0,
"nad[c]":-1.0,
"nadh[c]":1.0
},
"lower_bound":-1000.0,
"upper_bound":1000.0,
"gene_reaction_rule":"XP_037921223.1 or XP_037908389.1 or XP_037906484.1",
"subsystem":"Glycerolipid Metabolism",
"notes":{
"Confidence Level":"0.0",
"NOTES":"Brenda: rev on most orga,"
},
"annotation":{
"ec-code":[
"1,1,1,21"
]
}
},
{
"id":"ALR1",
"name":"alcohol dehydrogenase",
"metabolites":{
"glya[c]":1.0,
"glycerol[c]":-1.0,
"h[c]":1.0,
"nadp[c]":-1.0,
"nadph[c]":1.0
},
"lower_bound":-1000.0,
"upper_bound":1000.0,
"gene_reaction_rule":"XP_037921223.1 or XP_037908389.1 or XP_037906484.1",
"subsystem":"Glycerolipid Metabolism",
"notes":{
"Confidence Level":"0.0",
"NOTES":"Brenda: rev on most orga,"
},
"annotation":{
"ec-code":[
"1,1,1,2"
]
}
},
{
"id":"DSNGAH",
"name":"1,2-diacyl-sn-glycerol acylhydrolase",
"metabolites":{
"agc[c]":1.0,
"dsng[c]":-1.0,
"fatac[c]":1.0,
"h2o[c]":-1.0
},
"lower_bound":0.0,
"upper_bound":1000.0,
"gene_reaction_rule":"XP_037915992.1",
"subsystem":"Glycerolipid Metabolism",
"notes":{
"Confidence Level":"0.0"
},
"annotation":{
"ec-code":[
"3,1,1,3"
]
}
},
{
"id":"DPP1",
"name":"diacylglycerol diphosphate phosphatase",
"metabolites":{
"dsng[c]":1.0,
"h2o[c]":-1.0,
"h[c]":2.0,
"pi[c]":1.0,
"ppd[c]":-1.0
},
"lower_bound":-1000.0,
"upper_bound":1000.0,
"gene_reaction_rule":"XP_037924962.1 or XP_037923240.1",
"subsystem":"Glycerolipid Metabolism",
"notes":{
"Confidence Level":"0.0",
"NOTES":"not in biocyc // added 2 h to get balanced reaction"
},
"annotation":{
"ec-code":[
"3,1,3,81"
]
}
},
{
"id":"PAP",
"name":"phosphatidate phosphatas",
"metabolites":{
"dsng[c]":1.0,
"h2o[c]":-1.0,
"h[c]":2.0,
"pi[c]":1.0,
"ppd[c]":-1.0
},
"lower_bound":0.0,
"upper_bound":1000.0,
"gene_reaction_rule":"XP_037924962.1 or XP_037923240.1",
"subsystem":"Glycerolipid Metabolism",
"notes":{
"Confidence Level":"0.0",
"NOTES":"added 2 h to get balanced reaction"
},
"annotation":{
"ec-code":[
"3,1,3,4"
]
}
},
{
"id":"AHD",
"name":"aldehyde dehydrogenase",
"metabolites":{
"glya[c]":-1.0,
"glyc[c]":1.0,
"h2o[c]":-1.0,
"h[c]":2.0,
"nad[c]":-1.0,
"nadh[c]":1.0
},
"lower_bound":-1000.0,
"upper_bound":1000.0,
"gene_reaction_rule":"XP_037914605.1 or XP_037924098.1 or XP_037922639.1 or XP_037922640.1 or XP_037924314.1 or XP_037924316.1 or XP_037924309.1 or XP_037923551.1 or XP_037912367.1",
"subsystem":"Glycerolipid Metabolism",
"notes":{
"Confidence Level":"0.0"
},
"annotation":{
"ec-code":[
"1,2,1,3"
]
}
},
{
"id":"GPPA",
"name":"alpha-glycerophosphate acyltransferase",
"metabolites":{
"acsng3p[c]":1.0,
"acylcoa[c]":-1.0,
"coa[c]":1.0,
"h[c]":4.0,
"sng3p[c]":-1.0
},
"lower_bound":0.0,
"upper_bound":1000.0,
"gene_reaction_rule":"XP_037909776.1 or XP_037909775.1 or XP_037922898.1 or XP_037922900.1",
"subsystem":"Glycerolipid Metabolism",
"notes":{
"Confidence Level":"0.0",
"NOTES":"added 4 h to get balanced reaction // BioCyc: irr"
},
"annotation":{
"ec-code":[
"2,3,1,15"
]
}
},
{
"id":"TGL",
"name":"triacylglycerol lipase",
"metabolites":{
"dsng[c]":1.0,
"fatac[c]":1.0,
"h2o[c]":-1.0,
"tag[c]":-1.0
},
"lower_bound":0.0,
"upper_bound":1000.0,
"gene_reaction_rule":"XP_037915992.1",
"subsystem":"Glycerolipid Metabolism",
"notes":{
"Confidence Level":"0.0"
},
"annotation":{
"ec-code":[
"3,1,1,3"
]
}
},
{
"id":"CK",
"name":"choline kinase",
"metabolites":{
"adp[c]":1.0,
"atp[c]":-1.0,
"choline[c]":-1.0,
"chop[c]":1.0,
"h[c]":-1.0
},
"lower_bound":0.0,
"upper_bound":1000.0,
"gene_reaction_rule":"",
"subsystem":"Glycerophospholipid metabolism",
"notes":{
"Confidence Level":"0.0",
"NOTES":"added h for balanced reaction"
},
"annotation":{
"ec-code":[
"2,7,1,32"
]
}
},
{
"id":"CCT",
"name":"choline phosphate cytidylyltransferase",
"metabolites":{
"cdp-ch[c]":1.0,
"chop[c]":-1.0,
"ctp[c]":-1.0,
"ppi[c]":1.0
},
"lower_bound":0.0,
"upper_bound":1000.0,
"gene_reaction_rule":"XP_037904729.1 or XP_037904730.1 or XP_037904731.1",
"subsystem":"Glycerophospholipid metabolism",
"notes":{
"Confidence Level":"0.0"
},
"annotation":{
"ec-code":[
"2,7,7,15"
]
}
},
{
"id":"CDP-DG",
"name":"CDP-diacylglycerol synthase",
"metabolites":{
"cdpdg[c]":1.0,
"ctp[c]":-1.0,
"h[c]":1.0,
"ppd[c]":-1.0,
"ppi[c]":1.0
},
"lower_bound":0.0,
"upper_bound":1000.0,
"gene_reaction_rule":"XP_037905776.1",
"subsystem":"Glycerophospholipid metabolism",
"notes":{
"Confidence Level":"0.0",
"NOTES":"added h for balanced reaction"
},
"annotation":{
"ec-code":[
"2,7,7,41"
]
}
},
{
"id":"CPT",
"name":"phosphorylcholine-glyceride transferase",
"metabolites":{
"cdp-ch[c]":-1.0,
"cmp[c]":1.0,
"dsng[c]":-1.0,
"h[c]":1.0,
"pc[c]":1.0
},
"lower_bound":0.0,
"upper_bound":1000.0,
"gene_reaction_rule":"",
"subsystem":"Glycerophospholipid metabolism",
"notes":{
"Confidence Level":"0.0",
"NOTES":"added 2 h for balanced reaction"
},
"annotation":{
"ec-code":[
"2,7,8,2"
]
}
},
{
"id":"LPCAT",
"name":"lysophosphatidylcholine acyltransferase",
"metabolites":{
"acylcoa[c]":-1.0,
"coa[c]":1.0,
"h[c]":4.0,
"lpc[c]":-1.0,
"pc[c]":1.0
},
"lower_bound":0.0,
"upper_bound":1000.0,
"gene_reaction_rule":"",
"subsystem":"Glycerophospholipid metabolism",
"notes":{
"Confidence Level":"0.0",
"NOTES":"really rev??? // added 4 h to get balanced reaction"
},
"annotation":{
"ec-code":[
"2,3,1,23"
]
}
},
{
"id":"LCAT",
"name":"lecithin-cholesterol acyltransferase",
"metabolites":{
"clr[c]":-1.0,
"clre[c]":1.0,
"lpc[c]":1.0,
"pc[c]":-1.0
},
"lower_bound":0.0,
"upper_bound":1000.0,
"gene_reaction_rule":"",
"subsystem":"Glycerophospholipid metabolism",
"notes":{
"Confidence Level":"0.0",
"NOTES":"altered reaction"
},
"annotation":{
"ec-code":[
"2,3,1,43"
]
}
},
{
"id":"PLC",
"name":"phospholipase C",
"metabolites":{
"chop[c]":1.0,
"dsng[c]":1.0,
"h2o[c]":-1.0,
"pc[c]":-1.0
},
"lower_bound":0.0,
"upper_bound":1000.0,
"gene_reaction_rule":"XP_037905402.1 or XP_037905412.1 or XP_037905422.1 or XP_037905432.1 or XP_037905440.1 or XP_037905448.1 or XP_037905455.1 or XP_037905464.1 or XP_037905393.1",
"subsystem":"Glycerophospholipid metabolism",
"notes":{
"Confidence Level":"0.0"
},
"annotation":{
"ec-code":[
"3,1,4,3"
]
}
},
{
"id":"PLA2",
"name":"phospholipase A2",
"metabolites":{
"fatac[c]":1.0,
"h2o[c]":-1.0,
"lpc[c]":1.0,
"pc[c]":-1.0
},
"lower_bound":0.0,
"upper_bound":1000.0,
"gene_reaction_rule":"",
"subsystem":"Glycerophospholipid metabolism",
"notes":{
"Confidence Level":"0.0"
},
"annotation":{
"ec-code":[
"3,1,1,4"
]
}
},
{
"id":"KBLc",
"name":"glycine C-acetyltransferase",
"metabolites":{
"2a3oa[c]":-1.0,
"accoa[c]":1.0,
"coa[c]":-1.0,
"gly[c]":1.0,
"h[c]":-1.0
},
"lower_bound":-1000.0,
"upper_bound":1000.0,
"gene_reaction_rule":"XP_037920488.1",
"subsystem":"Glycine, Serine and Threonine metabolism",
"notes":{
"Confidence Level":"0.0",
"NOTES":"added h to have a balanced reaction // lit,: rev",
"References":"11318637"
},
"annotation":{
"ec-code":[
"2,3,1,29"
]
}
},
{
"id":"SGA",
"name":"L-Serine:glyoxylate aminotransferase",
"metabolites":{
"glx[c]":-1.0,
"gly[c]":1.0,
"hpyr[c]":1.0,
"ser[c]":-1.0
},
"lower_bound":-1000.0,
"upper_bound":1000.0,
"gene_reaction_rule":"XP_037902493.1",
"subsystem":"Glycine, Serine and Threonine metabolism",
"notes":{
"Confidence Level":"0.0"
},
"annotation":{
"ec-code":[
"2,6,1,45"
]
}
},
{
"id":"SPA",
"name":"L-Serine:pyruvate aminotransferase",
"metabolites":{
"ala[c]":1.0,
"hpyr[c]":1.0,
"pyr[c]":-1.0,
"ser[c]":-1.0
},
"lower_bound":-1000.0,
"upper_bound":1000.0,
"gene_reaction_rule":"XP_037902493.1",
"subsystem":"Glycine, Serine and Threonine metabolism",
"notes":{
"Confidence Level":"0.0"
},
"annotation":{
"ec-code":[
"2,6,1,51"
]
}
},
{
"id":"T3DH",
"name":"L-threonine 3-dehydrogenase",
"metabolites":{
"2a3oa[c]":1.0,
"h[c]":2.0,
"nad[c]":-1.0,
"nadh[c]":1.0,
"thr[c]":-1.0
},
"lower_bound":0.0,
"upper_bound":1000.0,
"gene_reaction_rule":"XP_037922946.1 or XP_037922947.1 or XP_037922948.1 or XP_037922949.1 or XP_037923605.1",
"subsystem":"Glycine, Serine and Threonine metabolism",
"notes":{
"Confidence Level":"0.0",
"NOTES":"unknown location // added an additional h to have a balanced reaction"
},
"annotation":{
"ec-code":[
"1,1,1,103"
]
}
},
{
"id":"LTAE_2",
"name":"low-specificity L-allo-threonine aldolase",
"metabolites":{
"acald[c]":1.0,
"gly[c]":1.0,
"thr[c]":-1.0
},
"lower_bound":-1000.0,
"upper_bound":1000.0,
"gene_reaction_rule":"XP_037912890.1",
"subsystem":"Glycine, Serine and Threonine metabolism",
"notes":{
"Confidence Level":"0.0",
"NOTES":"brenda reversible for many organisms || biocyc irrevesible"
},
"annotation":{
"ec-code":[
"4,1,2,48"
]
}
},
{
"id":"PGM",
"name":"phosphoglycerate mutase",
"metabolites":{
"2pg[c]":-1.0,
"3pg[c]":1.0
},
"lower_bound":-1000.0,
"upper_bound":1000.0,
"gene_reaction_rule":"XP_037924877.1 or XP_037924869.1 or XP_037909390.1 or XP_037909391.1",
"subsystem":"Glycolysis/Gluconeogenesis",
"notes":{
"Confidence Level":"4.0",
"References":"7828819"
},
"annotation":{
"ec-code":[
"5,4,2,11"
]
}
},
{
"id":"ENO",
"name":"phosphopyruvate hydratase",
"metabolites":{
"2pg[c]":-1.0,
"h2o[c]":1.0,
"pep[c]":1.0
},
"lower_bound":-1000.0,
"upper_bound":1000.0,
"gene_reaction_rule":"XP_037913107.1",
"subsystem":"Glycolysis/Gluconeogenesis",
"notes":{
"Confidence Level":"4.0"
},
"annotation":{
"ec-code":[
"4,2,1,11"
]
}
},
{
"id":"PGK",
"name":"phosphoglycerate kinase",
"metabolites":{
"13dpg[c]":1.0,
"3pg[c]":-1.0,
"adp[c]":1.0,
"atp[c]":-1.0
},
"lower_bound":-1000.0,
"upper_bound":1000.0,
"gene_reaction_rule":"XP_037918398.1",
"subsystem":"Glycolysis/Gluconeogenesis",
"notes":{
"Confidence Level":"4.0",
"References":"15140922 //  1465095 //  161506"
},
"annotation":{
"ec-code":[
"2,7,2,3"
]
}
},
{
"id":"PYK",
"name":"pyruvate kinase",
"metabolites":{
"adp[c]":-1.0,
"atp[c]":1.0,
"h[c]":-1.0,
"pep[c]":-1.0,
"pyr[c]":1.0
},
"lower_bound":-1000.0,
"upper_bound":1000.0,
"gene_reaction_rule":"XP_037909555.1 or XP_037909556.1 or XP_037909557.1",
"subsystem":"Glycolysis/Gluconeogenesis",
"notes":{
"Confidence Level":"4.0",
"NOTES":"Brenda: rev // Lehninger: rev",
"References":"12756285"
},
"annotation":{
"ec-code":[
"2,7,1,40"
]
}
},
{
"id":"PFK",
"name":"phosphofructokinase",
"metabolites":{
"adp[c]":1.0,
"atp[c]":-1.0,
"f6p[c]":-1.0,
"fdp[c]":1.0,
"h[c]":1.0
},
"lower_bound":0.0,
"upper_bound":1000.0,
"gene_reaction_rule":"XP_037922565.1 or XP_037922562.1 or XP_037922564.1 or XP_037922567.1 or XP_037922563.1 or XP_037922566.1 or XP_037922558.1 or XP_037922560.1 or XP_037922561.1",
"subsystem":"Glycolysis/Gluconeogenesis",
"notes":{
"Confidence Level":"4.0",
"References":"7929140"
},
"annotation":{
"ec-code":[
"2,7,1,11"
]
}
},
{
"id":"TPI",
"name":"triose-phosphate isomerase",
"metabolites":{
"dhap[c]":-1.0,
"g3p[c]":1.0
},
"lower_bound":-1000.0,
"upper_bound":1000.0,
"gene_reaction_rule":"XP_037919082.1",
"subsystem":"Glycolysis/Gluconeogenesis",
"notes":{
"Confidence Level":"4.0",
"References":"1720860 //  161506"
},
"annotation":{
"ec-code":[
"5,3,1,1"
]
}
},
{
"id":"FBP",
"name":"fructose-bisphosphatase",
"metabolites":{
"f6p[c]":1.0,
"fdp[c]":-1.0,
"h2o[c]":-1.0,
"pi[c]":1.0
},
"lower_bound":0.0,
"upper_bound":1000.0,
"gene_reaction_rule":"XP_037910085.1 or XP_037910084.1",
"subsystem":"Glycolysis/Gluconeogenesis",
"notes":{
"Confidence Level":"2.0"
},
"annotation":{
"ec-code":[
"3,1,3,11"
]
}
},
{
"id":"FBA",
"name":"fructose-bisphosphate aldolase",
"metabolites":{
"dhap[c]":1.0,
"fdp[c]":-1.0,
"g3p[c]":1.0
},
"lower_bound":-1000.0,
"upper_bound":1000.0,
"gene_reaction_rule":"XP_037925067.1 or XP_037925068.1 or XP_037925066.1",
"subsystem":"Glycolysis/Gluconeogenesis",
"notes":{
"Confidence Level":"4.0",
"References":"8537310"
},
"annotation":{
"ec-code":[
"4,1,2,13"
]
}
},
{
"id":"GAPD",
"name":"glyceraldehyde-3-phosphate dehydrogenase",
"metabolites":{
"13dpg[c]":1.0,
"g3p[c]":-1.0,
"h[c]":1.0,
"nad[c]":-1.0,
"nadh[c]":1.0,
"pi[c]":-1.0
},
"lower_bound":-1000.0,
"upper_bound":1000.0,
"gene_reaction_rule":"XP_037906294.1",
"subsystem":"Glycolysis/Gluconeogenesis",
"notes":{
"Confidence Level":"4.0",
"References":"1468631"
},
"annotation":{
"ec-code":[
"1,2,1,12"
]
}
},
{
"id":"G6PP",
"name":"D-Glucose-6-phosphate phosphohydrolase",
"metabolites":{
"g6p[c]":-1.0,
"glc-D[c]":1.0,
"h2o[c]":-1.0,
"pi[c]":1.0
},
"lower_bound":0.0,
"upper_bound":1000.0,
"gene_reaction_rule":"",
"subsystem":"Glycolysis/Gluconeogenesis",
"notes":{
"Confidence Level":"0.0",
"NOTES":"irreversible (lehninger)"
},
"annotation":{
"ec-code":[
"3,1,3,9"
]
}
},
{
"id":"PGI",
"name":"glucose-6-phosphate isomerase",
"metabolites":{
"f6p[c]":1.0,
"g6p[c]":-1.0
},
"lower_bound":0.0,
"upper_bound":1000.0,
"gene_reaction_rule":"XP_037913984.1",
"subsystem":"Glycolysis/Gluconeogenesis",
"notes":{
"Confidence Level":"4.0",
"References":"6767907 //  8435847"
},
"annotation":{
"ec-code":[
"5,3,1,9"
]
}
},
{
"id":"HEX1",
"name":"hexokinase (D-glucose:ATP)",
"metabolites":{
"adp[c]":1.0,
"atp[c]":-1.0,
"g6p[c]":1.0,
"glc-D[c]":-1.0,
"h[c]":1.0
},
"lower_bound":0.0,
"upper_bound":1000.0,
"gene_reaction_rule":"XP_037916312.1 or XP_037916314.1 or XP_037916317.1 or XP_037916316.1 or XP_037916318.1 or XP_037916315.1 or XP_037916313.1",
"subsystem":"Glycolysis/Gluconeogenesis",
"notes":{
"Confidence Level":"4.0",
"References":"11063694"
},
"annotation":{
"ec-code":[
"2,7,1,1"
]
}
},
{
"id":"PDH",
"name":"pyruvate dehydrogenase",
"metabolites":{
"accoa[m]":1.0,
"co2[m]":1.0,
"coa[m]":-1.0,
"nad[m]":-1.0,
"nadh[m]":1.0,
"pyr[m]":-1.0
},
"lower_bound":0.0,
"upper_bound":1000.0,
"gene_reaction_rule":"XP_037914587.1 or XP_037914588.1 or XP_037925325.1 or XP_037912206.1 or XP_037912207.1 or XP_037912208.1 or XP_037906066.1 or XP_037926322.1 or XP_037926323.1",
"subsystem":"Glycolysis/Gluconeogenesis",
"notes":{
"Confidence Level":"2.0"
},
"annotation":{
"ec-code":[
"1,2,4,1"
]
}
},
{
"id":"CAT",
"name":"catalase-peroxidase",
"metabolites":{
"h2o2[c]":-2.0,
"h2o[c]":2.0,
"o2[c]":1.0
},
"lower_bound":0.0,
"upper_bound":1000.0,
"gene_reaction_rule":"XP_037908346.1 or XP_037908348.1 or XP_037908347.1",
"subsystem":"Glyoxylate and dicarboxylate metabolism",
"notes":{
"Confidence Level":"0.0"
},
"annotation":{
"ec-code":[
"1,11,1,6"
]
}
},
{
"id":"AGPT",
"name":"ATP:(R)-glycerate 2-phosphotransferase",
"metabolites":{
"2pg[c]":1.0,
"adp[c]":1.0,
"atp[c]":-1.0,
"glyc[c]":-1.0,
"h[c]":1.0
},
"lower_bound":-1000.0,
"upper_bound":1000.0,
"gene_reaction_rule":"XP_037903593.1",
"subsystem":"Glyoxylate and dicarboxylate metabolism",
"notes":{
"Confidence Level":"0.0",
"NOTES":"BioCyc: irr // Lit,: irr",
"References":"9772162"
},
"annotation":{
"ec-code":[
"2,7,1,165"
]
}
},
{
"id":"GNO",
"name":"D-Glycerate:NAD+ 2-oxidoreductase",
"metabolites":{
"glyc[c]":-1.0,
"h[c]":1.0,
"hpyr[c]":1.0,
"nad[c]":-1.0,
"nadh[c]":1.0
},
"lower_bound":-1000.0,
"upper_bound":1000.0,
"gene_reaction_rule":"XP_037924241.1 or XP_037916139.1 or XP_037915602.1 or XP_037915607.1 or XP_037925557.1 or XP_037902836.1 or XP_037913489.1 or XP_037913490.1 or XP_037913487.1 or XP_037913488.1",
"subsystem":"Glyoxylate and dicarboxylate metabolism",
"notes":{
"Confidence Level":"0.0"
},
"annotation":{
"ec-code":[
"1,1,1,81"
]
}
},
{
"id":"GLYCOR",
"name":"glyoxylate reductase",
"metabolites":{
"glx[c]":1.0,
"glyco[c]":-1.0,
"h[c]":1.0,
"nadp[c]":-1.0,
"nadph[c]":1.0
},
"lower_bound":-1000.0,
"upper_bound":1000.0,
"gene_reaction_rule":"XP_037924241.1 or XP_037916139.1 or XP_037915602.1 or XP_037915607.1 or XP_037925557.1 or XP_037902836.1 or XP_037911228.1",
"subsystem":"Glyoxylate and dicarboxylate metabolism",
"notes":{
"Confidence Level":"0.0"
},
"annotation":{
"ec-code":[
"1,1,1,79"
]
}
},
{
"id":"GLYCOO",
"name":"glycolate oxidase",
"metabolites":{
"glx[c]":1.0,
"glyco[c]":-1.0,
"h2o2[c]":1.0,
"o2[c]":-1.0
},
"lower_bound":0.0,
"upper_bound":1000.0,
"gene_reaction_rule":"XP_037916395.1 or XP_037914852.1 or XP_037916705.1 or XP_037916706.1 or XP_037903422.1 or XP_037903424.1 or XP_037903421.1",
"subsystem":"Glyoxylate and dicarboxylate metabolism",
"notes":{
"Confidence Level":"0.0",
"NOTES":"Biocyc and lit, say irr"
},
"annotation":{
"ec-code":[
"1,1,3,15"
]
}
},
{
"id":"IP3P",
"name":"phosphoinositide 5-phosphatase",
"metabolites":{
"adp[c]":-1.0,
"atp[c]":1.0,
"h[c]":-1.0,
"pipp[c]":-1.0,
"ptdins4p[c]":1.0
},
"lower_bound":0.0,
"upper_bound":1000.0,
"gene_reaction_rule":"",
"subsystem":"Inositol phosphate metabolism",
"notes":{
"Confidence Level":"0.0"
},
"annotation":{
"ec-code":[
"3,1,3,36"
]
}
},
{
"id":"PIPK",
"name":"phosphatidylinositol 4-phosphate kinase",
"metabolites":{
"adp[c]":1.0,
"atp[c]":-1.0,
"h[c]":1.0,
"pipp[c]":1.0,
"ptdins4p[c]":-1.0
},
"lower_bound":-1000.0,
"upper_bound":1000.0,
"gene_reaction_rule":"",
"subsystem":"Inositol phosphate metabolism",
"notes":{
"Confidence Level":"0.0",
"NOTES":"added h for balanced reaction"
},
"annotation":{
"ec-code":[
"2,7,1,68"
]
}
},
{
"id":"CDPINO",
"name":"CDP-diglyceride-inositol phosphatidyltransferase",
"metabolites":{
"cdpdg[c]":-1.0,
"cmp[c]":1.0,
"h[c]":-1.0,
"ins[c]":-1.0,
"ptdins[c]":1.0
},
"lower_bound":0.0,
"upper_bound":1000.0,
"gene_reaction_rule":"XP_037917065.1",
"subsystem":"Inositol phosphate metabolism",
"notes":{
"Confidence Level":"0.0",
"NOTES":"added h for balanced reaction"
},
"annotation":{
"ec-code":[
"2,7,8,11"
]
}
},
{
"id":"MOO",
"name":"inositol oxygenase",
"metabolites":{
"glucu[c]":1.0,
"h2o[c]":1.0,
"h[c]":1.0,
"ins[c]":-1.0,
"o2[c]":-1.0
},
"lower_bound":0.0,
"upper_bound":1000.0,
"gene_reaction_rule":"XP_037917341.1",
"subsystem":"Inositol phosphate metabolism",
"notes":{
"Confidence Level":"0.0",
"NOTES":"added h for balanced reaction"
},
"annotation":{
"ec-code":[
"1,13,99,1"
]
}
},
{
"id":"INSP",
"name":"inositol-phosphate phosphatase",
"metabolites":{
"h2o[c]":-1.0,
"ins4p[c]":-1.0,
"ins[c]":1.0,
"pi[c]":1.0
},
"lower_bound":0.0,
"upper_bound":1000.0,
"gene_reaction_rule":"XP_037904299.1 or XP_037905674.1",
"subsystem":"Inositol phosphate metabolism",
"notes":{
"Confidence Level":"0.0"
},
"annotation":{
"ec-code":[
"3,1,3,25"
]
}
},
{
"id":"INSBP",
"name":"inositol-1,4-bisphosphate 1-phosphatase",
"metabolites":{
"h2o[c]":-1.0,
"ins4p[c]":1.0,
"insp2[c]":-1.0,
"pi[c]":1.0
},
"lower_bound":0.0,
"upper_bound":1000.0,
"gene_reaction_rule":"",
"subsystem":"Inositol phosphate metabolism",
"notes":{
"Confidence Level":"0.0"
},
"annotation":{
"ec-code":[
"3,1,3,57"
]
}
},
{
"id":"INSTP",
"name":"D-myo-inositol 1,4,5-triphosphate 5-phosphatase",
"metabolites":{
"h2o[c]":-1.0,
"insp2[c]":1.0,
"insp3[c]":-1.0,
"pi[c]":1.0
},
"lower_bound":0.0,
"upper_bound":1000.0,
"gene_reaction_rule":"",
"subsystem":"Inositol phosphate metabolism",
"notes":{
"Confidence Level":"0.0"
},
"annotation":{
"ec-code":[
"3,1,3,56"
]
}
},
{
"id":"PIPLC",
"name":"phosphoinositide phospholipase C",
"metabolites":{
"dsng[c]":1.0,
"h2o[c]":-1.0,
"h[c]":1.0,
"insp3[c]":1.0,
"pipp[c]":-1.0
},
"lower_bound":-1000.0,
"upper_bound":1000.0,
"gene_reaction_rule":"XP_037905402.1 or XP_037905412.1 or XP_037905422.1 or XP_037905432.1 or XP_037905440.1 or XP_037905448.1 or XP_037905455.1 or XP_037905464.1 or XP_037905393.1",
"subsystem":"Inositol phosphate metabolism",
"notes":{
"Confidence Level":"0.0",
"NOTES":"added h for balanced reaction"
},
"annotation":{
"ec-code":[
"3,1,4,11"
]
}
},
{
"id":"PIK",
"name":"1-phosphatidylinositol 4-kinase",
"metabolites":{
"adp[c]":1.0,
"atp[c]":-1.0,
"h[c]":1.0,
"ptdins4p[c]":1.0,
"ptdins[c]":-1.0
},
"lower_bound":-1000.0,
"upper_bound":1000.0,
"gene_reaction_rule":"",
"subsystem":"Inositol phosphate metabolism",
"notes":{
"Confidence Level":"0.0",
"NOTES":"added h for balanced reaction"
},
"annotation":{
"ec-code":[
"2,7,1,67"
]
}
},
{
"id":"NVD",
"name":"cholesterol 7-desaturase",
"metabolites":{
"7dclr[c]":1.0,
"clr[c]":-1.0,
"h2o[c]":2.0,
"h[c]":-1.0,
"nad[c]":1.0,
"nadh[c]":-1.0,
"o2[c]":-1.0
},
"lower_bound":0.0,
"upper_bound":1000.0,
"gene_reaction_rule":"XP_037919355.1 or XP_037919354.1",
"subsystem":"Insect hormone synthesis",
"notes":{
"Confidence Level":"0.0",
"NOTES":"neverland gene (in Dmel)"
},
"annotation":{
"ec-code":[
"1,14,19,21"
]
}
},
{
"id":"NADK",
"name":"NAD+ kinase",
"metabolites":{
"adp[c]":1.0,
"atp[c]":-1.0,
"h[c]":1.0,
"nad[c]":-1.0,
"nadp[c]":1.0
},
"lower_bound":0.0,
"upper_bound":1000.0,
"gene_reaction_rule":"XP_037914575.1 or XP_037914572.1 or XP_037914573.1 or XP_037914576.1 or XP_037914574.1 or XP_037914577.1 or XP_037914578.1",
"subsystem":"Nicotinate and Nicotinamide Metabolism",
"notes":{
"Confidence Level":"0.0"
},
"annotation":{
"ec-code":[
"2,7,1,23"
]
}
},
{
"id":"NADTRHD",
"name":"NAD transhydrogenase",
"metabolites":{
"nad[m]":-1.0,
"nadh[m]":1.0,
"nadp[m]":1.0,
"nadph[m]":-1.0
},
"lower_bound":-1000.0,
"upper_bound":1000.0,
"gene_reaction_rule":"XP_037913573.1 or XP_037913574.1 or XP_037906066.1",
"subsystem":"Nicotinate and Nicotinamide Metabolism",
"notes":{
"Confidence Level":"0.0",
"NOTES":"BioCyc: rev"
},
"annotation":{
"ec-code":[
"1,6,1,3"
]
}
},
{
"id":"HCO3E",
"name":"carbonic anhydrase",
"metabolites":{
"co2[c]":-1.0,
"h2o[c]":-1.0,
"h[c]":1.0,
"hco3[c]":1.0
},
"lower_bound":-1000.0,
"upper_bound":1000.0,
"gene_reaction_rule":"XP_037924690.1 or XP_037924691.1 or XP_037913084.1 or XP_037926686.1 or XP_037907949.1 or XP_037911004.1 or XP_037920188.1 or XP_037923560.1 or XP_037923913.1 or XP_037903455.1",
"subsystem":"Nitrogen Metabolism",
"notes":{
"Confidence Level":"0.0"
},
"annotation":{
"ec-code":[
"4,2,1,1"
]
}
},
{
"id":"NTAK",
"name":"nucleoside-triphosphate\u2014adenylate kinase",
"metabolites":{
"adp[c]":1.0,
"amp[c]":-1.0,
"h[c]":-1.0,
"ppi[c]":1.0,
"pppi[c]":-1.0
},
"lower_bound":-1000.0,
"upper_bound":1000.0,
"gene_reaction_rule":"",
"subsystem":"Oxidative Phosphorylation",
"notes":{
"Confidence Level":"0.0",
"NOTES":"added h for balanced reaction || Biocyc: 2,7,4,10 with same reaction || Kegg: 2,7,4,1 reaction not for dmel|| Brenda: Same as Biocyc but for Bos taurus // CHANGING AMP TO ATP BREAKS MODEL"
},
"annotation":{
"ec-code":[
"2,7,4,1"
]
}
},
{
"id":"ATPM",
"name":"ATP maintenance requirement",
"metabolites":{
"adp[m]":1.0,
"atp[m]":-1.0,
"h2o[m]":-1.0,
"h[m]":1.0,
"pi[m]":1.0
},
"lower_bound":0.855,
"upper_bound":1000.0,
"gene_reaction_rule":"XP_037904318.1",
"subsystem":"Oxidative Phosphorylation",
"notes":{
"Confidence Level":"0.0",
"NOTES":"Brenda: irr (human)"
},
"annotation":{
"ec-code":[
"3,6,4,9"
]
}
},
{
"id":"PPPH",
"name":"diphosphate phosphohydrolase",
"metabolites":{
"h2o[m]":-1.0,
"h[m]":1.0,
"pi[m]":2.0,
"ppi[m]":-1.0
},
"lower_bound":0.0,
"upper_bound":1000.0,
"gene_reaction_rule":"",
"subsystem":"Oxidative Phosphorylation",
"notes":{
"Confidence Level":"0.0",
"NOTES":"MAYBE PPIabc from BIGG ?"
},
"annotation":{
"ec-code":[
"3,6,1,1"
]
}
},
{
"id":"FOC3CO",
"name":"ferrocytochrome c oxidase",
"metabolites":{
"fic3[m]":4.0,
"foc3[m]":-4.0,
"h2o[m]":2.0,
"h[c]":4.0,
"h[m]":-8.0,
"o2[m]":-1.0
},
"lower_bound":0.0,
"upper_bound":1000.0,
"gene_reaction_rule":"YP_009390185.1 or YP_009390186.1 or YP_009390189.1",
"subsystem":"Oxidative phosphorylation",
"notes":{
"Confidence Level":"0.0",
"NOTES":"BioCyc: irr"
},
"annotation":{
"ec-code":[
"1,9,3,1"
]
}
},
{
"id":"ATPS4r",
"name":"ATP synthase (four protons for one ATP)",
"metabolites":{
"adp[m]":-1.0,
"atp[m]":1.0,
"h2o[m]":1.0,
"h[c]":-4.0,
"h[m]":3.0,
"pi[m]":-1.0
},
"lower_bound":-1000.0,
"upper_bound":1000.0,
"gene_reaction_rule":"XP_037904318.1",
"subsystem":"Oxidative Phosphorylation",
"notes":{
"Confidence Level":"0.0",
"NOTES":"Brenda: rev (Rattus norvegicus) // BioCyc: rev"
},
"annotation":{
"ec-code":[
"3,6,3,14"
]
}
},
{
"id":"DPNH",
"name":"NADH:ubiquinone reductase (H+-translocating)",
"metabolites":{
"h[c]":4.0,
"h[m]":-5.0,
"nad[m]":1.0,
"nadh[m]":-1.0,
"q[m]":-1.0,
"qh2[m]":1.0
},
"lower_bound":-1000.0,
"upper_bound":1000.0,
"gene_reaction_rule":"",
"subsystem":"Oxidative phosphorylation",
"notes":{
"Confidence Level":"0.0"
},
"annotation":{
"ec-code":[
"1,6,5,3"
]
}
},
{
"id":"UFCOR",
"name":"Ubiquinol:ferricytochrome-c oxidoreductase",
"metabolites":{
"fic3[c]":-2.0,
"foc3[c]":2.0,
"h[c]":2.0,
"q[m]":1.0,
"qh2[m]":-1.0
},
"lower_bound":-1000.0,
"upper_bound":1000.0,
"gene_reaction_rule":"",
"subsystem":"Oxidative phosphorylation",
"notes":{
"Confidence Level":"0.0",
"NOTES":"Brenda: rev (Saccharomyces cerevisiae) // BioCyc: rev"
},
"annotation":{
"ec-code":[
"1,10,2,2"
]
}
},
{
"id":"PPM",
"name":"Phosphopentomutase",
"metabolites":{
"r1p[c]":1.0,
"r5p[c]":-1.0
},
"lower_bound":-1000.0,
"upper_bound":1000.0,
"gene_reaction_rule":"XP_037907221.1 or XP_037907222.1 or XP_037912477.1",
"subsystem":"Pentose phosphate pathway",
"notes":{
"Confidence Level":"0.0"
},
"annotation":{
"ec-code":[
"5,4,2,7"
]
}
},
{
"id":"DRPP",
"name":"2-deoxy-D-ribose 1-phosphate 1,5-phosphomutase",
"metabolites":{
"2dr1p[c]":-1.0,
"2dr5p[c]":1.0
},
"lower_bound":0.0,
"upper_bound":1000.0,
"gene_reaction_rule":"",
"subsystem":"Pentose phosphate pathway",
"notes":{
"Confidence Level":"0.0",
"NOTES":"BioCyc: irr"
},
"annotation":{
"ec-code":[
"5,4,2,7"
]
}
},
{
"id":"DRPA",
"name":"Deoxyribose-phosphate aldolase",
"metabolites":{
"2dr5p[c]":-1.0,
"acald[c]":1.0,
"g3p[c]":1.0
},
"lower_bound":-1000.0,
"upper_bound":1000.0,
"gene_reaction_rule":"XP_037902838.1",
"subsystem":"Pentose phosphate pathway",
"notes":{
"Confidence Level":"0.0",
"NOTES":"BioCyc: irr // Lit,: rev",
"References":"12980976"
},
"annotation":{
"ec-code":[
"4,1,2,4"
]
}
},
{
"id":"GND1",
"name":"phosphogluconate dehydrogenase (NAD+-dependent)",
"metabolites":{
"6pgc[c]":-1.0,
"co2[c]":1.0,
"nad[c]":-1.0,
"nadh[c]":1.0,
"ru5p-D[c]":1.0
},
"lower_bound":-1000.0,
"upper_bound":1000.0,
"gene_reaction_rule":"XP_037903425.1",
"subsystem":"Pentose phosphate pathway",
"notes":{
"Confidence Level":"0.0",
"NOTES":"BioCyc: rev"
},
"annotation":{
"ec-code":[
"1,1,1,343"
]
}
},
{
"id":"GND",
"name":"Phosphogluconate dehydrogenase",
"metabolites":{
"6pgc[c]":-1.0,
"co2[c]":1.0,
"nadp[c]":-1.0,
"nadph[c]":1.0,
"ru5p-D[c]":1.0
},
"lower_bound":0.0,
"upper_bound":1000.0,
"gene_reaction_rule":"XP_037903425.1",
"subsystem":"Pentose phosphate pathway",
"notes":{
"Confidence Level":"0.0"
},
"annotation":{
"ec-code":[
"1,1,1,44"
]
}
},
{
"id":"PGL",
"name":"6-phosphogluconolactonase",
"metabolites":{
"6pgc[c]":1.0,
"6pgl[c]":-1.0,
"h2o[c]":-1.0,
"h[c]":1.0
},
"lower_bound":0.0,
"upper_bound":1000.0,
"gene_reaction_rule":"XP_037915992.1",
"subsystem":"Pentose phosphate pathway",
"notes":{
"Confidence Level":"0.0"
},
"annotation":{
"ec-code":[
"3,1,1,31"
]
}
},
{
"id":"DRBK",
"name":"deoxyribokinase",
"metabolites":{
"2dr5p[c]":-1.0,
"2dr[c]":1.0,
"adp[c]":-1.0,
"atp[c]":1.0,
"h[c]":-1.0
},
"lower_bound":-1000.0,
"upper_bound":1000.0,
"gene_reaction_rule":"XP_037914048.1 or XP_037914049.1",
"subsystem":"Pentose phosphate pathway",
"notes":{
"Confidence Level":"0.0"
},
"annotation":{
"ec-code":[
"2,7,1,15"
]
}
},
{
"id":"PRPPS",
"name":"ribose-phosphate diphosphokinase",
"metabolites":{
"amp[c]":-1.0,
"atp[c]":1.0,
"h[c]":-1.0,
"prpp[c]":-1.0,
"r5p[c]":1.0
},
"lower_bound":-1000.0,
"upper_bound":1000.0,
"gene_reaction_rule":"XP_037907619.1 or XP_037907618.1 or XP_037907616.1 or XP_037907615.1 or XP_037907617.1 or XP_037907620.1",
"subsystem":"Pentose phosphate pathway",
"notes":{
"Confidence Level":"0.0",
"NOTES":"BioCyc: irr // lit,: irr // (changed educt and product)",
"References":"4306285"
},
"annotation":{
"ec-code":[
"2,7,6,1"
]
}
},
{
"id":"RBK",
"name":"Ribokinase",
"metabolites":{
"adp[c]":1.0,
"atp[c]":-1.0,
"h[c]":1.0,
"r5p[c]":1.0,
"rib-D[c]":-1.0
},
"lower_bound":-1000.0,
"upper_bound":1000.0,
"gene_reaction_rule":"XP_037914048.1 or XP_037914049.1",
"subsystem":"Pentose phosphate pathway",
"notes":{
"Confidence Level":"0.0"
},
"annotation":{
"ec-code":[
"2,7,1,15"
]
}
},
{
"id":"G6PDH2r",
"name":"Glucose 6-phosphate dehydrogenase",
"metabolites":{
"6pgl[c]":1.0,
"g6p[c]":-1.0,
"h[c]":1.0,
"nadp[c]":-1.0,
"nadph[c]":1.0
},
"lower_bound":0.0,
"upper_bound":1000.0,
"gene_reaction_rule":"XP_037925403.1 or XP_037925404.1 or XP_037925405.1 or XP_037925406.1 or XP_037925407.1",
"subsystem":"Pentose phosphate pathway",
"notes":{
"Confidence Level":"0.0",
"NOTES":"BioCyc: irr"
},
"annotation":{
"ec-code":[
"1,1,1,49"
]
}
},
{
"id":"GLA",
"name":"gluconolactonase",
"metabolites":{
"gdl[c]":-1.0,
"glc[c]":1.0,
"h2o[c]":-1.0,
"h[c]":1.0
},
"lower_bound":0.0,
"upper_bound":1000.0,
"gene_reaction_rule":"XP_037921402.1",
"subsystem":"Pentose phosphate pathway",
"notes":{
"Confidence Level":"0.0",
"NOTES":"only in biocyc"
},
"annotation":{
"ec-code":[
"3,1,1,17"
]
}
},
{
"id":"GLK",
"name":"gluconokinase",
"metabolites":{
"6pgc[c]":1.0,
"adp[c]":1.0,
"atp[c]":-1.0,
"glc[c]":-1.0,
"h[c]":1.0
},
"lower_bound":0.0,
"upper_bound":1000.0,
"gene_reaction_rule":"XP_037906913.1 or XP_037907999.1",
"subsystem":"Pentose phosphate pathway",
"notes":{
"Confidence Level":"0.0",
"NOTES":"only in biocyc"
},
"annotation":{
"ec-code":[
"2,7,1,12"
]
}
},
{
"id":"OXIRE",
"name":"D-glucose:quinone 1-oxidoreductase",
"metabolites":{
"gdl[c]":1.0,
"glc-D[c]":-1.0,
"q[c]":-1.0,
"qh2[c]":1.0
},
"lower_bound":0.0,
"upper_bound":1000.0,
"gene_reaction_rule":"XP_037916133.1",
"subsystem":"Pentose phosphate pathway",
"notes":{
"Confidence Level":"0.0"
},
"annotation":{
"ec-code":[
"1,1,5,9"
]
}
},
{
"id":"PhnN",
"name":"ribose 1,5-bisphosphate phosphokinase",
"metabolites":{
"adp[c]":1.0,
"atp[c]":-1.0,
"prpp[c]":1.0,
"r15bp[c]":-1.0
},
"lower_bound":0.0,
"upper_bound":1000.0,
"gene_reaction_rule":"",
"subsystem":"Pentose phosphate pathway",
"notes":{
"Confidence Level":"0.0"
},
"annotation":{
"ec-code":[
"2,7,4,23"
]
}
},
{
"id":"R1Pk",
"name":"Ribose 1-phosphokinase",
"metabolites":{
"adp[c]":1.0,
"atp[c]":-1.0,
"h[c]":1.0,
"r15bp[c]":1.0,
"r1p[c]":-1.0
},
"lower_bound":-1000.0,
"upper_bound":1000.0,
"gene_reaction_rule":"",
"subsystem":"Pentose phosphate pathway",
"notes":{
"Confidence Level":"0.0",
"NOTES":"unclear reaction // added atp,adp and h to get balanced reaction"
}
},
{
"id":"RPI",
"name":"Ribose-5-phosphate isomerase",
"metabolites":{
"r5p[c]":1.0,
"ru5p-D[c]":-1.0
},
"lower_bound":-1000.0,
"upper_bound":1000.0,
"gene_reaction_rule":"XP_037917753.1",
"subsystem":"Pentose phosphate pathway",
"notes":{
"Confidence Level":"0.0",
"NOTES":"BioCyc,: irr // Lit,: rev",
"References":"13295229"
},
"annotation":{
"ec-code":[
"5,3,1,6"
]
}
},
{
"id":"RPE",
"name":"Ribulose 5-phosphate 3-epimerase",
"metabolites":{
"ru5p-D[c]":-1.0,
"xu5p-D[c]":1.0
},
"lower_bound":-1000.0,
"upper_bound":1000.0,
"gene_reaction_rule":"XP_037902611.1",
"subsystem":"Pentose phosphate pathway",
"notes":{
"Confidence Level":"0.0",
"NOTES":"BioCyc: irr // Lit,: rev",
"References":"13428737"
},
"annotation":{
"ec-code":[
"5,1,3,1"
]
}
},
{
"id":"TALA",
"name":"transaldolase",
"metabolites":{
"e4p[c]":1.0,
"f6p[c]":1.0,
"g3p[c]":-1.0,
"s7p[c]":-1.0
},
"lower_bound":-1000.0,
"upper_bound":1000.0,
"gene_reaction_rule":"XP_037915461.1",
"subsystem":"Pentose phosphate pathway",
"notes":{
"Confidence Level":"0.0",
"NOTES":"BioCyc: irr // Lit,: rev",
"References":"14353883"
},
"annotation":{
"ec-code":[
"2,2,1,2"
]
}
},
{
"id":"TKT2",
"name":"Transketolase 2",
"metabolites":{
"e4p[c]":-1.0,
"f6p[c]":1.0,
"g3p[c]":1.0,
"xu5p-D[c]":-1.0
},
"lower_bound":0.0,
"upper_bound":1000.0,
"gene_reaction_rule":"XP_037923196.1",
"subsystem":"Pentose phosphate pathway",
"notes":{
"Confidence Level":"0.0",
"NOTES":"BioCyc: irr // Lit,: irr",
"References":"https://doi,org/10,1016/0003-9861(65)90371-1"
},
"annotation":{
"ec-code":[
"2,2,1,1"
]
}
},
{
"id":"TKT1",
"name":"Transketolase 1",
"metabolites":{
"g3p[c]":1.0,
"r5p[c]":-1.0,
"s7p[c]":1.0,
"xu5p-D[c]":-1.0
},
"lower_bound":0.0,
"upper_bound":1000.0,
"gene_reaction_rule":"XP_037923196.1",
"subsystem":"Pentose phosphate pathway",
"notes":{
"Confidence Level":"0.0",
"NOTES":"BioCyc: irr"
},
"annotation":{
"ec-code":[
"2,2,1,1"
]
}
},
{
"id":"AAT_2",
"name":"aspartate transaminase[2]",
"metabolites":{
"akg[c]":-1.0,
"glu-L[c]":1.0,
"phe[c]":-1.0,
"phepy[c]":1.0
},
"lower_bound":-1000.0,
"upper_bound":1000.0,
"gene_reaction_rule":"XP_037923108.1 or XP_037923109.1 or XP_037923110.1 or XP_037920909.1 or XP_037914315.1 or XP_037908845.1",
"subsystem":"Phenylalanine, Tyrosine and Tryptophan Biosynthesis",
"notes":{
"Confidence Level":"0.0",
"NOTES":"same as 2,6,1,5"
},
"annotation":{
"ec-code":[
"2,6,1,1"
]
}
},
{
"id":"TYRAT_2",
"name":"tyrosine transaminase[2]",
"metabolites":{
"akg[c]":-1.0,
"glu-L[c]":1.0,
"phe[c]":-1.0,
"phepy[c]":1.0
},
"lower_bound":0.0,
"upper_bound":1000.0,
"gene_reaction_rule":"XP_037923108.1 or XP_037923109.1 or XP_037923110.1 or XP_037920909.1 or XP_037914315.1 or XP_037908845.1",
"subsystem":"Phenylalanine, Tyrosine and Tryptophan Biosynthesis",
"notes":{
"Confidence Level":"0.0",
"NOTES":"not in biocyc, no lit, at the moment"
},
"annotation":{
"ec-code":[
"2,6,1,5"
]
}
},
{
"id":"PAH",
"name":"phenylalanine hydroxylase",
"metabolites":{
"4a-hthbp[c]":1.0,
"o2[c]":-1.0,
"phe[c]":-1.0,
"r-thbp[c]":-1.0,
"tyr[c]":1.0
},
"lower_bound":0.0,
"upper_bound":1000.0,
"gene_reaction_rule":"XP_037907605.1 or XP_037906744.1 or XP_037905372.1",
"subsystem":"Phenylalanine, Tyrosine and Tryptophan Biosynthesis",
"notes":{
"Confidence Level":"0.0"
},
"annotation":{
"ec-code":[
"1,14,16,1"
]
}
},
{
"id":"AAT_3",
"name":"aspartate transaminase[3]",
"metabolites":{
"akg[c]":-1.0,
"glu-L[c]":1.0,
"hpp[c]":1.0,
"tyr[c]":-1.0
},
"lower_bound":-1000.0,
"upper_bound":1000.0,
"gene_reaction_rule":"XP_037923108.1 or XP_037923109.1 or XP_037923110.1 or XP_037920909.1 or XP_037914315.1 or XP_037908845.1",
"subsystem":"Phenylalanine, Tyrosine and Tryptophan Biosynthesis",
"notes":{
"Confidence Level":"0.0",
"NOTES":"same as 2,6,1,5 || not in biocyc, no lit, at the moment"
},
"annotation":{
"ec-code":[
"2,6,1,1"
]
}
},
{
"id":"TYRAT_1",
"name":"tyrosine transaminase[1]",
"metabolites":{
"akg[c]":-1.0,
"glu-L[c]":1.0,
"hpp[c]":1.0,
"tyr[c]":-1.0
},
"lower_bound":0.0,
"upper_bound":1000.0,
"gene_reaction_rule":"XP_037923108.1 or XP_037923109.1 or XP_037923110.1 or XP_037920909.1 or XP_037914315.1 or XP_037908845.2",
"subsystem":"Phenylalanine, Tyrosine and Tryptophan Biosynthesis",
"notes":{
"Confidence Level":"0.0",
"NOTES":"BioCyc: irr // lit,: rev (theoretical)",
"References":"5438301"
},
"annotation":{
"ec-code":[
"2,6,1,5"
]
}
},
{
"id":"OICD[2]",
"name":"2-oxoisocaproate dehydrogenase",
"metabolites":{
"2obut[c]":-1.0,
"co2[c]":1.0,
"h[c]":-1.0,
"hpthpp[c]":1.0,
"thpp[c]":-1.0
},
"lower_bound":-1000.0,
"upper_bound":1000.0,
"gene_reaction_rule":"XP_037923405.1 or XP_037912206.1 or XP_037912207.1 or XP_037912208.1 or XP_037905309.1",
"subsystem":"Propanoate Metabolism",
"notes":{
"Confidence Level":"0.0",
"NOTES":"added h on the left side to get balanced reaction // not in biocyc, no lit, at the moment"
},
"annotation":{
"ec-code":[
"1,2,4,4"
]
}
},
{
"id":"HIBCH",
"name":"3-hydroxyisobutyryl-CoA hydrolase",
"metabolites":{
"coa[c]":-1.0,
"h2o[c]":1.0,
"h[c]":-1.0,
"hdpp[c]":-1.0,
"hdppcoa[c]":1.0
},
"lower_bound":-1000.0,
"upper_bound":1000.0,
"gene_reaction_rule":"XP_037910474.1 or XP_037910475.1",
"subsystem":"Propanoate Metabolism",
"notes":{
"Confidence Level":"0.0"
},
"annotation":{
"ec-code":[
"3,1,2,4"
]
}
},
{
"id":"MSD",
"name":"malonate-semialdehyde dehydrogenase",
"metabolites":{
"accoa[c]":1.0,
"co2[c]":1.0,
"coa[c]":-1.0,
"nad[c]":-1.0,
"nadh[c]":1.0,
"opp[c]":-1.0
},
"lower_bound":-1000.0,
"upper_bound":1000.0,
"gene_reaction_rule":"XP_037913887.1 or XP_037913889.1",
"subsystem":"Propanoate Metabolism",
"notes":{
"Confidence Level":"0.0",
"NOTES":"brenda irreversible for pseudomonas fluorescens || biocyc: not for dmel || UniProt: reversible"
},
"annotation":{
"ec-code":[
"1,2,1,18"
]
}
},
{
"id":"DHLT",
"name":"dihydrolipoyl transacylase",
"metabolites":{
"coa[c]":1.0,
"dhla[c]":-1.0,
"pdhla[c]":1.0,
"ppecoa[c]":-1.0
},
"lower_bound":-1000.0,
"upper_bound":1000.0,
"gene_reaction_rule":"XP_037920694.1",
"subsystem":"Propanoate Metabolism",
"notes":{
"Confidence Level":"0.0",
"NOTES":"reaction only in kegg || no lit, at the moment"
},
"annotation":{
"ec-code":[
"2,3,1,168"
]
}
},
{
"id":"ACADM",
"name":"acyl CoA dehydrogenase",
"metabolites":{
"acycoa[c]":1.0,
"fad[c]":-1.0,
"fadh2[c]":1.0,
"h[c]":-1.0,
"ppecoa[c]":-1.0
},
"lower_bound":-1000.0,
"upper_bound":1000.0,
"gene_reaction_rule":"",
"subsystem":"Propanoate Metabolism",
"notes":{
"Confidence Level":"0.0",
"NOTES":"not in biocyc, no lit, at the moment"
},
"annotation":{
"ec-code":[
"1,3,8,7"
]
}
},
{
"id":"ECH",
"name":"3-Hydroxypropionyl-CoA hydro-lyase",
"metabolites":{
"acycoa[c]":1.0,
"h2o[c]":1.0,
"hdppcoa[c]":-1.0
},
"lower_bound":-1000.0,
"upper_bound":1000.0,
"gene_reaction_rule":"XP_037909817.1 or XP_037909818.1 or XP_037916592.1 or XP_037912398.1 or XP_037905338.1",
"subsystem":"Propanoate Metabolism",
"notes":{
"Confidence Level":"0.0"
},
"annotation":{
"ec-code":[
"4,2,1,17"
]
}
},
{
"id":"OICD[1]",
"name":"2-oxoisocaproate dehydrogenase",
"metabolites":{
"hpthpp[c]":-1.0,
"la[c]":-1.0,
"pdhla[c]":1.0,
"thpp[c]":1.0
},
"lower_bound":-1000.0,
"upper_bound":1000.0,
"gene_reaction_rule":"XP_037923405.1 or XP_037912206.1 or XP_037912207.1 or XP_037912208.1 or XP_037905309.1",
"subsystem":"Propanoate Metabolism",
"notes":{
"Confidence Level":"0.0",
"NOTES":"not in biocyc, no lit, at the moment"
},
"annotation":{
"ec-code":[
"1,2,4,4"
]
}
},
{
"id":"HDPPD",
"name":"3-hydroxypropionate dehydrogenase",
"metabolites":{
"h[c]":1.0,
"hdpp[c]":-1.0,
"nad[c]":-1.0,
"nadh[c]":1.0,
"opp[c]":1.0
},
"lower_bound":-1000.0,
"upper_bound":1000.0,
"gene_reaction_rule":"",
"subsystem":"Propanoate Metabolism",
"notes":{
"Confidence Level":"0.0",
"NOTES":"no lit, at the moment"
},
"annotation":{
"ec-code":[
"1,1,1,59"
]
}
},
{
"id":"AMPH",
"name":"AMP phosphoribohydrolase",
"metabolites":{
"a[c]":1.0,
"amp[c]":-1.0,
"h2o[c]":-1.0,
"r5p[c]":1.0
},
"lower_bound":0.0,
"upper_bound":1000.0,
"gene_reaction_rule":"",
"subsystem":"Purine metabolism",
"notes":{
"Confidence Level":"0.0"
},
"annotation":{
"ec-code":[
"3,2,2,4"
]
}
},
{
"id":"AMPD",
"name":"AMP deaminase",
"metabolites":{
"amp[c]":-1.0,
"h2o[c]":-1.0,
"imp[c]":1.0,
"nh3[c]":1.0
},
"lower_bound":0.0,
"upper_bound":1000.0,
"gene_reaction_rule":"",
"subsystem":"Purine metabolism",
"notes":{
"Confidence Level":"0.0"
},
"annotation":{
"ec-code":[
"3,5,4,6"
]
}
},
{
"id":"ADPase",
"name":"apyrase",
"metabolites":{
"amp[c]":1.0,
"atp[c]":-1.0,
"h2o[c]":-2.0,
"h[c]":2.0,
"pi[c]":2.0
},
"lower_bound":0.0,
"upper_bound":1000.0,
"gene_reaction_rule":"",
"subsystem":"Purine metabolism",
"notes":{
"Confidence Level":"0.0"
},
"annotation":{
"ec-code":[
"3,6,1,5"
]
}
},
{
"id":"GDPK",
"name":"GDP Kinase",
"metabolites":{
"adp[c]":1.0,
"atp[c]":-1.0,
"gdp[c]":-1.0,
"gtp[c]":1.0
},
"lower_bound":0.0,
"upper_bound":1000.0,
"gene_reaction_rule":"XP_037903510.1",
"subsystem":"Purine metabolism",
"notes":{
"Confidence Level":"0.0"
},
"annotation":{
"ec-code":[
"2,7,4,6"
]
}
},
{
"id":"GMPK",
"name":"GMP kinase",
"metabolites":{
"adp[c]":1.0,
"atp[c]":-1.0,
"gdp[c]":1.0,
"gmp[c]":-1.0
},
"lower_bound":0.0,
"upper_bound":1000.0,
"gene_reaction_rule":"XP_037917454.1 or XP_037917452.1",
"subsystem":"Purine metabolism",
"notes":{
"Confidence Level":"0.0"
},
"annotation":{
"ec-code":[
"2,7,4,8"
]
}
},
{
"id":"GMPS",
"name":"GMP synthase (glutamine-hydrolysing)",
"metabolites":{
"amp[c]":1.0,
"atp[c]":-1.0,
"gln-L[c]":-1.0,
"glu-L[c]":1.0,
"gmp[c]":1.0,
"h2o[c]":-1.0,
"h[c]":2.0,
"ppi[c]":1.0,
"xmp[c]":-1.0
},
"lower_bound":0.0,
"upper_bound":1000.0,
"gene_reaction_rule":"XP_037907493.1 or XP_037907502.1 or XP_037907509.1",
"subsystem":"Purine metabolism",
"notes":{
"Confidence Level":"0.0"
},
"annotation":{
"ec-code":[
"6,3,5,2"
]
}
},
{
"id":"GDPase",
"name":"guanosine diphosphatase",
"metabolites":{
"gdp[c]":-1.0,
"gmp[c]":1.0,
"h2o[c]":-1.0,
"h[c]":1.0,
"pi[c]":1.0
},
"lower_bound":0.0,
"upper_bound":1000.0,
"gene_reaction_rule":"XP_037922382.1",
"subsystem":"Purine metabolism",
"notes":{
"Confidence Level":"0.0"
},
"annotation":{
"ec-code":[
"3,6,1,6"
]
}
},
{
"id":"GMPL",
"name":"guanosine 5'-monophosphate phosphohydrolase",
"metabolites":{
"gmp[c]":-1.0,
"gua[c]":1.0,
"h2o[c]":-1.0,
"pi[c]":1.0
},
"lower_bound":0.0,
"upper_bound":1000.0,
"gene_reaction_rule":"XP_037917540.1 or XP_037917548.1 or XP_037917531.1 or XP_037917556.1 or XP_037917559.1 or XP_037920038.1 or XP_037920037.1 or XP_037920039.1 or XP_037920040.1 or XP_037916090.1 or XP_037916334.1 or XP_037914464.1 or XP_037914465.1 or XP_037914466.1 or XP_037914467.1 or XP_037914468.1 or XP_037914469.1 or XP_037914470.1 or XP_037917381.1 or XP_037917382.1 or XP_037919782.1 or XP_037906920.1",
"subsystem":"Purine metabolism",
"notes":{
"Confidence Level":"0.0"
},
"annotation":{
"ec-code":[
"3,1,3,5"
]
}
},
{
"id":"PNP",
"name":"inosine:phosphate alpha-D-ribosyltransferase",
"metabolites":{
"hyp[c]":1.0,
"i[c]":-1.0,
"pi[c]":-1.0,
"r1p[c]":1.0
},
"lower_bound":0.0,
"upper_bound":1000.0,
"gene_reaction_rule":"XP_037904662.1 or XP_037904661.1 or XP_037904664.1 or XP_037904665.1",
"subsystem":"Purine metabolism",
"notes":{
"Confidence Level":"0.0"
},
"annotation":{
"ec-code":[
"2,4,2,1"
]
}
},
{
"id":"IMPD",
"name":"IMP dehydrogenase",
"metabolites":{
"h2o[c]":-1.0,
"h[c]":1.0,
"imp[c]":-1.0,
"nad[c]":-1.0,
"nadh[c]":1.0,
"xmp[c]":1.0
},
"lower_bound":0.0,
"upper_bound":1000.0,
"gene_reaction_rule":"XP_037925631.1 or XP_037922631.1 or XP_037922632.1 or XP_037922633.1",
"subsystem":"Purine metabolism",
"notes":{
"Confidence Level":"0.0"
},
"annotation":{
"ec-code":[
"1,1,1,205"
]
}
},
{
"id":"HGPRT",
"name":"Hypoxanthine-guanine phosphoribosyltransferase",
"metabolites":{
"hyp[c]":1.0,
"imp[c]":-1.0,
"ppi[c]":-1.0,
"prpp[c]":1.0
},
"lower_bound":-1000.0,
"upper_bound":1000.0,
"gene_reaction_rule":"",
"subsystem":"Purine metabolism",
"notes":{
"Confidence Level":"0.0",
"NOTES":"not in KEGG for Dmel"
},
"annotation":{
"ec-code":[
"2,4,2,8"
]
}
},
{
"id":"UDPk",
"name":"UDP kinase",
"metabolites":{
"adp[c]":1.0,
"atp[c]":-1.0,
"udp[c]":-1.0,
"utp[c]":1.0
},
"lower_bound":0.0,
"upper_bound":1000.0,
"gene_reaction_rule":"XP_037903510.1",
"subsystem":"Pyrimidine metabolism",
"notes":{
"Confidence Level":"0.0"
},
"annotation":{
"ec-code":[
"2,7,4,6"
]
}
},
{
"id":"UMPk",
"name":"UMP/CMP kinase",
"metabolites":{
"adp[c]":1.0,
"atp[c]":-1.0,
"h[c]":2.0,
"udp[c]":1.0,
"ump[c]":-1.0
},
"lower_bound":0.0,
"upper_bound":1000.0,
"gene_reaction_rule":"XP_037924053.1",
"subsystem":"Pyrimidine metabolism",
"notes":{
"Confidence Level":"0.0",
"NOTES":"added 2 h for balanced reaction"
},
"annotation":{
"ec-code":[
"2,7,4,14"
]
}
},
{
"id":"URDk",
"name":"uridine kinase",
"metabolites":{
"adp[c]":1.0,
"atp[c]":-1.0,
"h[c]":-1.0,
"ump[c]":1.0,
"urd[c]":-1.0
},
"lower_bound":-1000.0,
"upper_bound":1000.0,
"gene_reaction_rule":"XP_037906550.1 or XP_037906541.1 or XP_037906536.1 or XP_037906527.1",
"subsystem":"Pyrimidine metabolism",
"notes":{
"Confidence Level":"0.0"
},
"annotation":{
"ec-code":[
"2,7,1,48"
]
}
},
{
"id":"CTPS",
"name":"CTP synthase",
"metabolites":{
"adp[c]":1.0,
"atp[c]":-1.0,
"ctp[c]":1.0,
"gln-L[c]":-1.0,
"glu-L[c]":1.0,
"h2o[c]":-1.0,
"h[c]":2.0,
"pi[c]":1.0,
"utp[c]":-1.0
},
"lower_bound":0.0,
"upper_bound":1000.0,
"gene_reaction_rule":"XP_037906050.1 or XP_037906049.1",
"subsystem":"Pyrimidine metabolism",
"notes":{
"Confidence Level":"0.0"
},
"annotation":{
"ec-code":[
"6,3,4,2"
]
}
},
{
"id":"DHOase",
"name":"carbamoylaspartic dehydrase",
"metabolites":{
"cbasp[c]":-1.0,
"dor[c]":1.0,
"h2o[c]":1.0,
"h[c]":-2.0
},
"lower_bound":0.0,
"upper_bound":1000.0,
"gene_reaction_rule":"XP_037918952.1 or XP_037920765.1",
"subsystem":"Pyrimidine metabolism",
"notes":{
"Confidence Level":"0.0",
"NOTES":"added 2 h for balanced reaction"
},
"annotation":{
"ec-code":[
"3,5,2,3"
]
}
},
{
"id":"CMPk",
"name":"UMP/CMP kinase",
"metabolites":{
"adp[c]":-1.0,
"atp[c]":1.0,
"cdp[c]":-1.0,
"cmp[c]":1.0,
"h[c]":-2.0
},
"lower_bound":-1000.0,
"upper_bound":1000.0,
"gene_reaction_rule":"XP_037924053.1",
"subsystem":"Pyrimidine metabolism",
"notes":{
"Confidence Level":"0.0",
"NOTES":"added 2 h for balanced reaction"
},
"annotation":{
"ec-code":[
"2,7,4,14"
]
}
},
{
"id":"CDPk",
"name":"CDP kinase",
"metabolites":{
"adp[c]":1.0,
"atp[c]":-1.0,
"cdp[c]":-1.0,
"ctp[c]":1.0
},
"lower_bound":-1000.0,
"upper_bound":1000.0,
"gene_reaction_rule":"XP_037903510.1",
"subsystem":"Pyrimidine metabolism",
"notes":{
"Confidence Level":"0.0"
},
"annotation":{
"ec-code":[
"2,7,4,6"
]
}
},
{
"id":"CMPL",
"name":"5'-nucleotidase",
"metabolites":{
"cmp[c]":-1.0,
"cyd[c]":1.0,
"h2o[c]":-1.0,
"h[c]":2.0,
"pi[c]":1.0
},
"lower_bound":0.0,
"upper_bound":1000.0,
"gene_reaction_rule":"XP_037917540.1 or XP_037917548.1 or XP_037917531.1 or XP_037917556.1 or XP_037917559.1 or XP_037920038.1 or XP_037920037.1 or XP_037920039.1 or XP_037920040.1 or XP_037916090.1 or XP_037916334.1 or XP_037914464.1 or XP_037914465.1 or XP_037914466.1 or XP_037914467.1 or XP_037914468.1 or XP_037914469.1 or XP_037914470.1 or XP_037917381.1 or XP_037917382.1 or XP_037919782.1 or XP_037906920.1 or XP_037912718.1",
"subsystem":"Pyrimidine metabolism",
"notes":{
"Confidence Level":"0.0",
"NOTES":"only generell reaction in biocyc // added 2 h for balanced reaction"
},
"annotation":{
"ec-code":[
"3,1,3,5"
]
}
},
{
"id":"CDA",
"name":"cytidine deaminase",
"metabolites":{
"cyd[c]":-1.0,
"h2o[c]":-1.0,
"nh3[c]":1.0,
"urd[c]":1.0
},
"lower_bound":0.0,
"upper_bound":1000.0,
"gene_reaction_rule":"XP_037925989.1 or XP_037925983.1",
"subsystem":"Pyrimidine metabolism",
"notes":{
"Confidence Level":"0.0"
},
"annotation":{
"ec-code":[
"3,5,4,5"
]
}
},
{
"id":"DHODH",
"name":"dihydroorotate dehydrogenase (quinone)",
"metabolites":{
"dor[c]":-1.0,
"oro[c]":1.0,
"q[c]":-1.0,
"qh2[c]":1.0
},
"lower_bound":0.0,
"upper_bound":1000.0,
"gene_reaction_rule":"XP_037924719.1",
"subsystem":"Pyrimidine metabolism",
"notes":{
"Confidence Level":"0.0",
"NOTES":"used q/q2 as quinone/quinol"
},
"annotation":{
"ec-code":[
"1,3,5,2"
]
}
},
{
"id":"ODCase",
"name":"orotidine-5'-phosphate decarboxylase",
"metabolites":{
"co2[c]":1.0,
"omp[c]":-1.0,
"ump[c]":1.0
},
"lower_bound":0.0,
"upper_bound":1000.0,
"gene_reaction_rule":"XP_037923595.1",
"subsystem":"Pyrimidine metabolism",
"notes":{
"Confidence Level":"0.0"
},
"annotation":{
"ec-code":[
"4,1,1,23"
]
}
},
{
"id":"OPRTase",
"name":"orotate phosphoribosyltransferase",
"metabolites":{
"h[c]":-2.0,
"omp[c]":1.0,
"oro[c]":-1.0,
"ppi[c]":1.0,
"prpp[c]":-1.0
},
"lower_bound":0.0,
"upper_bound":1000.0,
"gene_reaction_rule":"XP_037923595.1",
"subsystem":"Pyrimidine metabolism",
"notes":{
"Confidence Level":"0.0",
"NOTES":"added 2 h for balanced reaction"
},
"annotation":{
"ec-code":[
"2,4,2,10"
]
}
},
{
"id":"ACACT1r",
"name":"Acetyl-CoA C-acetyltransferase",
"metabolites":{
"aacoa[c]":1.0,
"accoa[c]":-2.0,
"coa[c]":1.0
},
"lower_bound":-1000.0,
"upper_bound":1000.0,
"gene_reaction_rule":"XP_037908318.1 or XP_037916356.1 or XP_037922941.1 or XP_037917165.1",
"subsystem":"Pyruvate Metabolism",
"notes":{
"Confidence Level":"0.0"
},
"annotation":{
"ec-code":[
"2,3,1,9"
]
}
},
{
"id":"FAT",
"name":"formate C-acetyltransferase",
"metabolites":{
"accoa[c]":-1.0,
"coa[c]":1.0,
"formate[c]":-1.0,
"pyr[c]":1.0
},
"lower_bound":-1000.0,
"upper_bound":1000.0,
"gene_reaction_rule":"",
"subsystem":"Pyruvate metabolism",
"notes":{
"Confidence Level":"0.0",
"NOTES":"Biocyc: irrev || Lit, and Brenda say rev,"
},
"annotation":{
"ec-code":[
"2,3,1,54"
]
}
},
{
"id":"ACPAT",
"name":"acetyl-CoA:phosphate acetyltransferase",
"metabolites":{
"accoa[c]":-1.0,
"acp[c]":1.0,
"coa[c]":1.0,
"h[c]":-1.0,
"pi[c]":-1.0
},
"lower_bound":0.0,
"upper_bound":1000.0,
"gene_reaction_rule":"",
"subsystem":"Pyruvate metabolism",
"notes":{
"Confidence Level":"0.0",
"NOTES":"kegg - not in droso, | biocyc - in droso,"
},
"annotation":{
"ec-code":[
"2,3,1,8"
]
}
},
{
"id":"APPH",
"name":"Acetyl phosphate phosphohydrolase",
"metabolites":{
"ac[c]":1.0,
"acp[c]":-1.0,
"h2o[c]":-1.0,
"h[c]":2.0,
"pi[c]":1.0
},
"lower_bound":-1000.0,
"upper_bound":1000.0,
"gene_reaction_rule":"XP_037923411.1",
"subsystem":"Pyruvate Metabolism",
"notes":{
"Confidence Level":"0.0",
"NOTES":"BioCyc: rev"
},
"annotation":{
"ec-code":[
"3,6,1,7"
]
}
},
{
"id":"ACCOAL",
"name":"Acetate:CoA ligase (AMP-forming)",
"metabolites":{
"ac[c]":-1.0,
"accoa[c]":1.0,
"amp[c]":1.0,
"atp[c]":-1.0,
"coa[c]":-1.0,
"ppi[c]":1.0
},
"lower_bound":0.0,
"upper_bound":1000.0,
"gene_reaction_rule":"XP_037905338.1",
"subsystem":"Pyruvate Metabolism",
"notes":{
"Confidence Level":"0.0",
"NOTES":"BioCyc: irr"
},
"annotation":{
"ec-code":[
"6,2,1,1"
]
}
},
{
"id":"ACACDL",
"name":"acetyl-CoA:carbon-dioxide ligase (ADP-forming)",
"metabolites":{
"accoa[c]":-1.0,
"adp[c]":1.0,
"atp[c]":-1.0,
"h[c]":1.0,
"hco3[c]":-1.0,
"malcoa[c]":1.0,
"pi[c]":1.0
},
"lower_bound":0.0,
"upper_bound":1000.0,
"gene_reaction_rule":"XP_037919884.1 or XP_037924172.1 or XP_037914419.1",
"subsystem":"Pyruvate Metabolism",
"notes":{
"Confidence Level":"0.0",
"NOTES":"BioCyc: irr / Brenda: irr (human)"
},
"annotation":{
"ec-code":[
"6,4,1,2"
]
}
},
{
"id":"PCB",
"name":"Pyruvate:carbon-dioxide ligase (ADP-forming)",
"metabolites":{
"adp[c]":1.0,
"atp[c]":-1.0,
"h[c]":1.0,
"hco3[c]":-1.0,
"oaa[c]":1.0,
"pi[c]":1.0,
"pyr[c]":-1.0
},
"lower_bound":-1000.0,
"upper_bound":1000.0,
"gene_reaction_rule":"XP_037924172.1 or XP_037914419.1",
"subsystem":"Pyruvate Metabolism",
"notes":{
"Confidence Level":"0.0",
"NOTES":"BioCyc/Lit,/Brenda: rev",
"References":"5484476"
},
"annotation":{
"ec-code":[
"6,4,1,1"
]
}
},
{
"id":"LPD5",
"name":"dihydrolipoamide:NAD+ oxidoreductase",
"metabolites":{
"dhla[c]":-1.0,
"h[c]":1.0,
"la[c]":1.0,
"nad[c]":-1.0,
"nadh[c]":1.0
},
"lower_bound":0.0,
"upper_bound":1000.0,
"gene_reaction_rule":"XP_037906066.1",
"subsystem":"Pyruvate Metabolism",
"notes":{
"Confidence Level":"0.0"
},
"annotation":{
"ec-code":[
"1,8,1,4"
]
}
},
{
"id":"LGTHL",
"name":"lactoylglutathione lyase\n(R)-S-Lactoylglutathione methylglyoxal-lyase (isomerizing)",
"metabolites":{
"gthrd[c]":-1.0,
"h[c]":1.0,
"lgt_S[c]":1.0,
"mthgxl[c]":-1.0
},
"lower_bound":0.0,
"upper_bound":1000.0,
"gene_reaction_rule":"",
"subsystem":"Pyruvate Metabolism",
"notes":{
"Confidence Level":"0.0",
"NOTES":"BioCyc: irr"
},
"annotation":{
"ec-code":[
"4,4,1,5"
]
}
},
{
"id":"PEPCK",
"name":"GTP:oxaloacetate carboxy-lyase (adding GTP;phosphoenolpyruvate-forming)",
"metabolites":{
"co2[c]":1.0,
"gdp[c]":1.0,
"gtp[c]":-1.0,
"oaa[c]":-1.0,
"pep[c]":1.0
},
"lower_bound":0.0,
"upper_bound":1000.0,
"gene_reaction_rule":"XP_037913942.1 or XP_037914324.1 or XP_037914313.1",
"subsystem":"Pyruvate Metabolism",
"notes":{
"Confidence Level":"0.0"
},
"annotation":{
"ec-code":[
"4,1,1,32"
]
}
},
{
"id":"LDH_L",
"name":"L-lactate dehydrogenase",
"metabolites":{
"h[c]":-1.0,
"lac-L[c]":1.0,
"nad[c]":1.0,
"nadh[c]":-1.0,
"pyr[c]":-1.0
},
"lower_bound":0.0,
"upper_bound":1000.0,
"gene_reaction_rule":"XP_037906719.1 or XP_037906720.1",
"subsystem":"Pyruvate Metabolism",
"notes":{
"Confidence Level":"0.0"
},
"annotation":{
"ec-code":[
"1,1,1,27"
]
}
},
{
"id":"LALDD2",
"name":"(R)-Lactaldehyde:NAD+ oxidoreductase",
"metabolites":{
"h[c]":1.0,
"lald__D[c]":-1.0,
"mthgxl[c]":1.0,
"nad[c]":-1.0,
"nadh[c]":1.0
},
"lower_bound":-1000.0,
"upper_bound":1000.0,
"gene_reaction_rule":"XP_037924241.1 or XP_037916139.1 or XP_037915602.1 or XP_037915607.1 or XP_037925557.1 or XP_037902836.1",
"subsystem":"Pyruvate Metabolism",
"notes":{
"Confidence Level":"0.0"
},
"annotation":{
"ec-code":[
"1,1,1,79"
]
}
},
{
"id":"ME2",
"name":"malate dehydrogenase (oxaloacetate-decarboxylating) (NADP+)",
"metabolites":{
"co2[c]":1.0,
"mal-L[c]":-1.0,
"nadp[c]":-1.0,
"nadph[c]":1.0,
"pyr[c]":1.0
},
"lower_bound":-1000.0,
"upper_bound":1000.0,
"gene_reaction_rule":"XP_037910602.1 or XP_037910923.1 or XP_037910924.1",
"subsystem":"Pyruvate Metabolism",
"notes":{
"Confidence Level":"0.0",
"NOTES":"BioCyc: irr / Lit,: rev / Brenda: rev (human, but for drosophila not specified)",
"References":"13834656"
},
"annotation":{
"ec-code":[
"1,1,1,40"
]
}
},
{
"id":"ACAOR",
"name":"Acetaldehyde:NAD+ oxidoreductase",
"metabolites":{
"ac[c]":1.0,
"acald[c]":-1.0,
"h2o[c]":-1.0,
"h[c]":2.0,
"nad[c]":-1.0,
"nadh[c]":1.0
},
"lower_bound":0.0,
"upper_bound":1000.0,
"gene_reaction_rule":"XP_037914605.1 or XP_037924098.1 or XP_037922639.1 or XP_037922640.1 or XP_037924314.1 or XP_037924316.1 or XP_037924309.1 or XP_037923551.1 or XP_037912367.1",
"subsystem":"Pyruvate Metabolism",
"notes":{
"Confidence Level":"0.0"
},
"annotation":{
"ec-code":[
"1,2,1,3"
]
}
},
{
"id":"FADS",
"name":"FAD synthetase",
"metabolites":{
"atp[c]":-1.0,
"fad[c]":1.0,
"fmn[c]":-1.0,
"h[c]":-1.0,
"ppi[c]":1.0
},
"lower_bound":-1000.0,
"upper_bound":1000.0,
"gene_reaction_rule":"XP_037910627.1 or XP_037910626.1",
"subsystem":"Riboflavin Metabolism",
"notes":{
"Confidence Level":"0.0"
},
"annotation":{
"ec-code":[
"2,7,7,2"
]
}
},
{
"id":"RFK",
"name":"riboflavin kinase",
"metabolites":{
"adp[c]":1.0,
"atp[c]":-1.0,
"fmn[c]":1.0,
"h[c]":1.0,
"ribflv[c]":-1.0
},
"lower_bound":-1000.0,
"upper_bound":1000.0,
"gene_reaction_rule":"XP_037924303.1 or XP_037924305.1 or XP_037922906.1 or XP_037922907.1",
"subsystem":"Riboflavin Metabolism",
"notes":{
"Confidence Level":"0.0"
},
"annotation":{
"ec-code":[
"2,7,1,26"
]
}
},
{
"id":"UDPGTRA",
"name":"UDP-glucose:glycogen 4-alpha-D-glucosyltransferase",
"metabolites":{
"amylose[c]":2.0,
"h2o[c]":-1.0,
"h[c]":1.0,
"udp-glc[c]":-1.0,
"udp[c]":1.0
},
"lower_bound":-1000.0,
"upper_bound":1000.0,
"gene_reaction_rule":"",
"subsystem":"Starch / Sucrose metabolism",
"notes":{
"Confidence Level":"0.0"
},
"annotation":{
"ec-code":[
"2,4,1,11"
]
}
},
{
"id":"AGMH2",
"name":"maltodextrin maltohydrolase",
"metabolites":{
"h2o[c]":1.0,
"mal[c]":1.0,
"maldex[c]":-2.0
},
"lower_bound":0.0,
"upper_bound":1000.0,
"gene_reaction_rule":"XP_037926206.1 or XP_037917845.1 or XP_037914199.1 or XP_037914200.1 or XP_037916193.1 or XP_037914198.1 or XP_037914195.1 or XP_037914196.1 or XP_037914193.1 or XP_037914194.1 or XP_037914197.1 or XP_037914314.1 or XP_037915006.1 or XP_037914939.1 or XP_037914940.1 or XP_037915490.1 or XP_037915814.1 or XP_037915864.1 or XP_037914937.1 or XP_037914938.1 or XP_037918152.1 or XP_037917359.1",
"subsystem":"Starch / Sucrose metabolism",
"notes":{
"Confidence Level":"0.0",
"NOTES":"extra maldex, removed h2o on the left side and added h2o on the right side to get a balanced reaction"
},
"annotation":{
"ec-code":[
"3,2,1,1"
]
}
},
{
"id":"AGMH1",
"name":"1,4-alpha-D-Glucan maltohydrolase",
"metabolites":{
"dextrin[c]":1.0,
"glycogen[c]":-4.0,
"h2o[c]":-1.0,
"mal[c]":1.0
},
"lower_bound":0.0,
"upper_bound":1000.0,
"gene_reaction_rule":"XP_037926206.1 or XP_037917845.1 or XP_037914199.1 or XP_037914200.1 or XP_037916193.1 or XP_037914198.1 or XP_037914195.1 or XP_037914196.1 or XP_037914193.1 or XP_037914194.1 or XP_037914197.1 or XP_037914314.1 or XP_037915006.1 or XP_037914939.1 or XP_037914940.1 or XP_037915490.1 or XP_037915814.1 or XP_037915864.1 or XP_037914937.1 or XP_037914938.1 or XP_037918152.1 or XP_037917359.1",
"subsystem":"Starch / Sucrose metabolism",
"notes":{
"Confidence Level":"0.0",
"NOTES":"3 extra glycogens to get a balanced reaction // only kegg"
},
"annotation":{
"ec-code":[
"3,2,1,1"
]
}
},
{
"id":"AMYTRA",
"name":"1,4-alpha-D-Glucan:1,4-alpha-D-glucan 6-alpha-D-(1,4-alpha-D-glucano)-transferase",
"metabolites":{
"amylose[c]":-1.0,
"glycogen[c]":1.0,
"h2o[c]":1.0
},
"lower_bound":-1000.0,
"upper_bound":1000.0,
"gene_reaction_rule":"XP_037916352.1",
"subsystem":"Starch / Sucrose metabolism",
"notes":{
"Confidence Level":"0.0",
"NOTES":"only kegg"
},
"annotation":{
"ec-code":[
"2,4,1,18"
]
}
},
{
"id":"AF6P",
"name":"ATP:D-fructose 6-phosphotransferase",
"metabolites":{
"adp[c]":1.0,
"atp[c]":-1.0,
"f6p[c]":1.0,
"fru[c]":-1.0,
"h[c]":1.0
},
"lower_bound":-1000.0,
"upper_bound":1000.0,
"gene_reaction_rule":"XP_037916312.1 or XP_037916314.1 or XP_037916317.1 or XP_037916316.1 or XP_037916318.1 or XP_037916315.1 or XP_037916313.1",
"subsystem":"Starch / Sucrose metabolism",
"notes":{
"Confidence Level":"0.0",
"NOTES":"reaction in Brend // reaction not in BioCyc"
},
"annotation":{
"ec-code":[
"2,7,1,1"
]
}
},
{
"id":"AGA",
"name":"alpha-glucosidase",
"metabolites":{
"g1p[c]":-1.0,
"h[c]":-1.0,
"ppi[c]":1.0,
"udp-glc[c]":1.0,
"utp[c]":-1.0
},
"lower_bound":-1000.0,
"upper_bound":1000.0,
"gene_reaction_rule":"XP_037904967.1 or XP_037904968.1 or XP_037904969.1",
"subsystem":"Starch / Sucrose metabolism",
"notes":{
"Confidence Level":"0.0"
},
"annotation":{
"ec-code":[
"2,7,7,9"
]
}
},
{
"id":"PGMT",
"name":"alpha-D-glucose 1,6-phosphomutase",
"metabolites":{
"g1p[c]":-1.0,
"g6p[c]":1.0
},
"lower_bound":-1000.0,
"upper_bound":1000.0,
"gene_reaction_rule":"XP_037907221.1 or XP_037907222.1 or XP_037912477.1",
"subsystem":"Starch / Sucrose metabolism",
"notes":{
"Confidence Level":"0.0"
},
"annotation":{
"ec-code":[
"5,4,2,2"
]
}
},
{
"id":"SGH",
"name":"sucrose glucohydrolase",
"metabolites":{
"fru[c]":1.0,
"glc-D[c]":1.0,
"h2o[c]":-1.0,
"sucr[c]":-1.0
},
"lower_bound":-1000.0,
"upper_bound":1000.0,
"gene_reaction_rule":"XP_037926206.1 or XP_037917845.1 or XP_037914199.1 or XP_037914200.1 or XP_037916193.1 or XP_037914198.1 or XP_037914195.1 or XP_037914196.1 or XP_037914193.1 or XP_037914194.1 or XP_037914197.1",
"subsystem":"Starch / Sucrose metabolism",
"notes":{
"Confidence Level":"0.0",
"NOTES":"reaction not in BioCyc // reaction in Brenda"
},
"annotation":{
"ec-code":[
"3,2,1,20"
]
}
},
{
"id":"MGH",
"name":"maltose glucohydrolase",
"metabolites":{
"glc-D[c]":2.0,
"h2o[c]":-1.0,
"mal[c]":-1.0
},
"lower_bound":0.0,
"upper_bound":1000.0,
"gene_reaction_rule":"XP_037926206.1 or XP_037917845.1 or XP_037914199.1 or XP_037914200.1 or XP_037916193.1 or XP_037914198.1 or XP_037914195.1 or XP_037914196.1 or XP_037914193.1 or XP_037914194.1 or XP_037914197.1",
"subsystem":"Starch / Sucrose metabolism",
"notes":{
"Confidence Level":"0.0",
"NOTES":"feala: irreversible // only kegg"
},
"annotation":{
"ec-code":[
"3,2,1,20"
]
}
},
{
"id":"T6PP",
"name":"Trehalose-6-phosphate phosphohydrolase",
"metabolites":{
"h2o[c]":-1.0,
"pi[c]":1.0,
"t6p[c]":-1.0,
"tre[c]":1.0
},
"lower_bound":0.0,
"upper_bound":1000.0,
"gene_reaction_rule":"XP_037926566.1 or XP_037927128.1 or XP_037926567.1 or XP_037902816.1 or XP_037902817.1 or XP_037903193.1",
"subsystem":"Starch / Sucrose metabolism",
"notes":{
"Confidence Level":"0.0"
},
"annotation":{
"ec-code":[
"3,1,3,12"
]
}
},
{
"id":"TREH",
"name":"trehalose glucohydrolase",
"metabolites":{
"glc-D[c]":2.0,
"h2o[c]":-1.0,
"tre[c]":-1.0
},
"lower_bound":0.0,
"upper_bound":1000.0,
"gene_reaction_rule":"XP_037913970.1 or XP_037913972.1 or XP_037913973.1 or XP_037913974.1 or XP_037913975.1 or XP_037913976.1 or XP_037913977.1 or XP_037913979.1 or XP_037913980.1 or XP_037913981.1 or XP_037913982.1 or XP_037913978.1",
"subsystem":"Starch / Sucrose metabolism",
"notes":{
"Confidence Level":"0.0"
},
"annotation":{
"ec-code":[
"3,2,1,28"
]
}
},
{
"id":"UDPG6PTRA",
"name":"UDP-glucose:D-glucose-6-phosphate 1-alpha-D-glucosyltransferase",
"metabolites":{
"g6p[c]":-1.0,
"h[c]":1.0,
"t6p[c]":1.0,
"udp-glc[c]":-1.0,
"udp[c]":1.0
},
"lower_bound":0.0,
"upper_bound":1000.0,
"gene_reaction_rule":"",
"subsystem":"Starch / Sucrose metabolism",
"notes":{
"Confidence Level":"0.0",
"NOTES":"lit,: irr",
"References":"14285483"
},
"annotation":{
"ec-code":[
"2,4,1,15"
]
}
},
{
"id":"STE",
"name":"sterol esterase",
"metabolites":{
"clr[c]":1.0,
"clre[c]":-1.0,
"fatac[c]":1.0,
"h2o[c]":-1.0
},
"lower_bound":0.0,
"upper_bound":1000.0,
"gene_reaction_rule":"XP_037904466.1 or XP_037904461.1 or XP_037904460.1 or XP_037904464.1 or XP_037912097.1 or XP_037912095.1 or XP_037912096.1 or XP_037904465.1 or XP_037912093.1 or XP_037912092.1 or XP_037912091.1 or XP_037904463.1 or XP_037904462.1 or XP_037903760.1 or XP_037903411.1 or XP_037902682.1",
"subsystem":"Steroid biosynthesis",
"notes":{
"Confidence Level":"0.0"
},
"annotation":{
"ec-code":[
"3,1,1,13"
]
}
},
{
"id":"HMGCOAS",
"name":"hydroxymethylglutaryl-CoA synthase",
"metabolites":{
"aacoa[c]":-1.0,
"accoa[c]":-1.0,
"coa[c]":1.0,
"h2o[c]":-1.0,
"h[c]":1.0,
"hmg-coa[c]":1.0
},
"lower_bound":0.0,
"upper_bound":1000.0,
"gene_reaction_rule":"XP_037922851.1",
"subsystem":"Synthesis and degradation of ketone bodies",
"notes":{
"Confidence Level":"0.0",
"NOTES":"lit, and biocyc say irr"
},
"annotation":{
"ec-code":[
"2,3,3,10"
]
}
},
{
"id":"HMGCOAL",
"name":"hydroxymethylglutaryl-CoA lyase",
"metabolites":{
"aa[c]":1.0,
"accoa[c]":1.0,
"hmg-coa[c]":-1.0
},
"lower_bound":-1000.0,
"upper_bound":1000.0,
"gene_reaction_rule":"XP_037912965.1",
"subsystem":"Synthesis and degradation of ketone bodies",
"notes":{
"Confidence Level":"0.0",
"NOTES":"lit, say rev and biocyc say irr"
},
"annotation":{
"ec-code":[
"4,1,3,4"
]
}
},
{
"id":"HBD",
"name":"3-hydroxybutyrate dehydrogenase",
"metabolites":{
"aa[c]":1.0,
"h[c]":1.0,
"hb[c]":-1.0,
"nad[c]":-1.0,
"nadh[c]":1.0
},
"lower_bound":-1000.0,
"upper_bound":1000.0,
"gene_reaction_rule":"XP_037906324.1 or XP_037907856.1 or XP_037908139.1 or XP_037908461.1 or XP_037907941.1 or XP_037907942.1 or XP_037906579.1 or XP_037920772.1",
"subsystem":"Synthesis and degradation of ketone bodies",
"notes":{
"Confidence Level":"0.0"
},
"annotation":{
"ec-code":[
"1,1,1,30"
]
}
},
{
"id":"ASP-LtoD",
"name":"asp-ltoD",
"metabolites":{
"asp-D[c]":1.0,
"asp[c]":-1.0
},
"lower_bound":-1000.0,
"upper_bound":1000.0,
"gene_reaction_rule":"",
"subsystem":"Transform",
"notes":{
"Confidence Level":"0.0"
}
},
{
"id":"ala_t",
"name":"Alanine transport extra cellular to cytosol",
"metabolites":{
"ala[c]":1.0,
"ala[e]":-1.0
},
"lower_bound":-1000.0,
"upper_bound":1000.0,
"gene_reaction_rule":"",
"subsystem":"Transport cytosol",
"notes":{
"Confidence Level":"0.0"
}
},
{
"id":"arg_t",
"name":"arginine transport extra cellular to cytosol",
"metabolites":{
"arg[c]":1.0,
"arg[e]":-1.0
},
"lower_bound":-1000.0,
"upper_bound":1000.0,
"gene_reaction_rule":"",
"subsystem":"Transport cytosol",
"notes":{
"Confidence Level":"0.0"
}
},
{
"id":"asn_t",
"name":"Asparagine transport extra cellular to cytosol",
"metabolites":{
"asn[c]":1.0,
"asn[e]":-1.0
},
"lower_bound":-1000.0,
"upper_bound":1000.0,
"gene_reaction_rule":"",
"subsystem":"Transport cytosol",
"notes":{
"Confidence Level":"0.0"
}
},
{
"id":"asp_t",
"name":"Aspartic Acid transport extra cellular to cytosol",
"metabolites":{
"asp[c]":1.0,
"asp[e]":-1.0
},
"lower_bound":-1000.0,
"upper_bound":1000.0,
"gene_reaction_rule":"",
"subsystem":"Transport cytosol",
"notes":{
"Confidence Level":"0.0"
}
},
{
"id":"cys_t",
"name":"Cysteine transport extra cellular to cytosol",
"metabolites":{
"cys[c]":1.0,
"cys[e]":-1.0
},
"lower_bound":-1000.0,
"upper_bound":1000.0,
"gene_reaction_rule":"",
"subsystem":"Transport cytosol",
"notes":{
"Confidence Level":"0.0"
}
},
{
"id":"gln-L_t",
"name":"Glutamine transport extra cellular to cytosol",
"metabolites":{
"gln-L[c]":1.0,
"gln-L[e]":-1.0
},
"lower_bound":-1000.0,
"upper_bound":1000.0,
"gene_reaction_rule":"",
"subsystem":"Transport cytosol",
"notes":{
"Confidence Level":"0.0"
}
},
{
"id":"glu-L_t",
"name":"Glutamic acid transport extra cellular to cytosol",
"metabolites":{
"glu-L[c]":1.0,
"glu-L[e]":-1.0
},
"lower_bound":-1000.0,
"upper_bound":1000.0,
"gene_reaction_rule":"",
"subsystem":"Transport cytosol",
"notes":{
"Confidence Level":"0.0"
}
},
{
"id":"gly_t",
"name":"Glycine transport extra cellular to cytosol",
"metabolites":{
"gly[c]":1.0,
"gly[e]":-1.0
},
"lower_bound":-1000.0,
"upper_bound":1000.0,
"gene_reaction_rule":"",
"subsystem":"Transport cytosol",
"notes":{
"Confidence Level":"0.0"
}
},
{
"id":"his_t",
"name":"histidine transport extra cellular to cytosol",
"metabolites":{
"his[c]":1.0,
"his[e]":-1.0
},
"lower_bound":-1000.0,
"upper_bound":1000.0,
"gene_reaction_rule":"",
"subsystem":"Transport cytosol",
"notes":{
"Confidence Level":"0.0"
}
},
{
"id":"ile_t",
"name":"isoleucine transport extra cellular to cytosol",
"metabolites":{
"ile[c]":1.0,
"ile[e]":-1.0
},
"lower_bound":-1000.0,
"upper_bound":1000.0,
"gene_reaction_rule":"",
"subsystem":"Transport cytosol",
"notes":{
"Confidence Level":"0.0"
}
},
{
"id":"leu_t",
"name":"leucine transport extra cellular to cytosol",
"metabolites":{
"leu[c]":1.0,
"leu[e]":-1.0
},
"lower_bound":-1000.0,
"upper_bound":1000.0,
"gene_reaction_rule":"",
"subsystem":"Transport cytosol",
"notes":{
"Confidence Level":"0.0"
}
},
{
"id":"lys_t",
"name":"lysine transport extra cellular to cytosol",
"metabolites":{
"lys[c]":1.0,
"lys[e]":-1.0
},
"lower_bound":-1000.0,
"upper_bound":1000.0,
"gene_reaction_rule":"",
"subsystem":"Transport cytosol",
"notes":{
"Confidence Level":"0.0"
}
},
{
"id":"met_t",
"name":"Methionine transport extra cellular to cytosol",
"metabolites":{
"met[c]":1.0,
"met[e]":-1.0
},
"lower_bound":-1000.0,
"upper_bound":1000.0,
"gene_reaction_rule":"",
"subsystem":"Transport cytosol",
"notes":{
"Confidence Level":"0.0"
}
},
{
"id":"phe_t",
"name":"phenylalanine transport extra cellular to cytosol",
"metabolites":{
"phe[c]":1.0,
"phe[e]":-1.0
},
"lower_bound":-1000.0,
"upper_bound":1000.0,
"gene_reaction_rule":"",
"subsystem":"Transport cytosol",
"notes":{
"Confidence Level":"0.0"
}
},
{
"id":"pro_t",
"name":"Proline transport extra cellular to cytosol",
"metabolites":{
"pro[c]":1.0,
"pro[e]":-1.0
},
"lower_bound":-1000.0,
"upper_bound":1000.0,
"gene_reaction_rule":"",
"subsystem":"Transport cytosol",
"notes":{
"Confidence Level":"0.0"
}
},
{
"id":"ser_t",
"name":"Serine transport extra cellular to cytosol",
"metabolites":{
"ser[c]":1.0,
"ser[e]":-1.0
},
"lower_bound":-1000.0,
"upper_bound":1000.0,
"gene_reaction_rule":"",
"subsystem":"Transport cytosol",
"notes":{
"Confidence Level":"0.0"
}
},
{
"id":"thr_t",
"name":"threonine transport extra cellular to cytosol",
"metabolites":{
"thr[c]":1.0,
"thr[e]":-1.0
},
"lower_bound":-1000.0,
"upper_bound":1000.0,
"gene_reaction_rule":"",
"subsystem":"Transport cytosol",
"notes":{
"Confidence Level":"0.0"
}
},
{
"id":"trp_t",
"name":"tryptophan transport extra cellular to cytosol",
"metabolites":{
"trp[c]":1.0,
"trp[e]":-1.0
},
"lower_bound":-1000.0,
"upper_bound":1000.0,
"gene_reaction_rule":"",
"subsystem":"Transport cytosol",
"notes":{
"Confidence Level":"0.0"
}
},
{
"id":"tyr_t",
"name":"Tyrosine transport extra cellular to cytosol",
"metabolites":{
"tyr[c]":1.0,
"tyr[e]":-1.0
},
"lower_bound":-1000.0,
"upper_bound":1000.0,
"gene_reaction_rule":"",
"subsystem":"Transport cytosol",
"notes":{
"Confidence Level":"0.0"
}
},
{
"id":"val_t",
"name":"valine transport extra cellular to cytosol",
"metabolites":{
"val[c]":1.0,
"val[e]":-1.0
},
"lower_bound":-1000.0,
"upper_bound":1000.0,
"gene_reaction_rule":"",
"subsystem":"Transport cytosol",
"notes":{
"Confidence Level":"0.0"
}
},
{
"id":"glucu_t",
"name":"glucu transport extra cellular to cytosol",
"metabolites":{
"glucu[c]":1.0,
"glucu[e]":-1.0
},
"lower_bound":-1000.0,
"upper_bound":1000.0,
"gene_reaction_rule":"",
"subsystem":"Transport cytosol",
"notes":{
"Confidence Level":"0.0"
}
},
{
"id":"2og_t",
"name":"2og transport extra cellular to cytosol",
"metabolites":{
"2og[c]":1.0,
"2og[e]":-1.0
},
"lower_bound":-1000.0,
"upper_bound":1000.0,
"gene_reaction_rule":"",
"subsystem":"Transport cytosol",
"notes":{
"Confidence Level":"0.0"
}
},
{
"id":"2os_t",
"name":"2os transport extra cellular to cytosol",
"metabolites":{
"2os[c]":1.0,
"2os[e]":-1.0
},
"lower_bound":-1000.0,
"upper_bound":1000.0,
"gene_reaction_rule":"",
"subsystem":"Transport cytosol",
"notes":{
"Confidence Level":"0.0"
}
},
{
"id":"4a-hthbp_t",
"name":"4a-hthbp transport extra cellular to cytosol",
"metabolites":{
"4a-hthbp[c]":1.0,
"4a-hthbp[e]":-1.0
},
"lower_bound":-1000.0,
"upper_bound":1000.0,
"gene_reaction_rule":"",
"subsystem":"Transport cytosol",
"notes":{
"Confidence Level":"0.0"
}
},
{
"id":"7dclr_t",
"name":"7dclr transport extra cellular to cytosol",
"metabolites":{
"7dclr[c]":1.0,
"7dclr[e]":-1.0
},
"lower_bound":-1000.0,
"upper_bound":1000.0,
"gene_reaction_rule":"",
"subsystem":"Transport cytosol",
"notes":{
"Confidence Level":"0.0"
}
},
{
"id":"a_t",
"name":"guanosine transport extra cellular to cytosol",
"metabolites":{
"a[c]":1.0,
"a[e]":-1.0
},
"lower_bound":-1000.0,
"upper_bound":1000.0,
"gene_reaction_rule":"",
"subsystem":"Transport cytosol",
"notes":{
"Confidence Level":"0.0"
}
},
{
"id":"ac_t",
"name":"ac transport extra cellular to cytosol",
"metabolites":{
"ac[c]":1.0,
"ac[e]":-1.0
},
"lower_bound":-1000.0,
"upper_bound":1000.0,
"gene_reaction_rule":"",
"subsystem":"Transport cytosol",
"notes":{
"Confidence Level":"0.0"
}
},
{
"id":"acp_t",
"name":"acp transport extra cellular to cytosol",
"metabolites":{
"acp[c]":-1.0,
"acp[e]":1.0
},
"lower_bound":-1000.0,
"upper_bound":1000.0,
"gene_reaction_rule":"",
"subsystem":"Transport cytosol",
"notes":{
"Confidence Level":"0.0"
}
},
{
"id":"agc_t",
"name":"agc transport extra cellular to cytosol",
"metabolites":{
"agc[c]":1.0,
"agc[e]":-1.0
},
"lower_bound":-1000.0,
"upper_bound":1000.0,
"gene_reaction_rule":"",
"subsystem":"Transport cytosol",
"notes":{
"Confidence Level":"0.0"
}
},
{
"id":"asuccin_t",
"name":"asuccin transport extra cellular to cytosol",
"metabolites":{
"asuccin[c]":1.0,
"asuccin[e]":-1.0
},
"lower_bound":-1000.0,
"upper_bound":1000.0,
"gene_reaction_rule":"",
"subsystem":"Transport cytosol",
"notes":{
"Confidence Level":"0.0"
}
},
{
"id":"RIBFLV_t",
"name":"RIBFLV transport extra cellular to cytosol",
"metabolites":{
"adp[c]":1.0,
"atp[c]":-1.0,
"h2o[c]":-1.0,
"h[c]":1.0,
"pi[c]":1.0,
"ribflv[c]":1.0,
"ribflv[e]":-1.0
},
"lower_bound":0.0,
"upper_bound":1000.0,
"gene_reaction_rule":"",
"subsystem":"Transport cytosol",
"notes":{
"Confidence Level":"0.0"
}
},
{
"id":"choline_t",
"name":"choline transport extra cellular to cytosol",
"metabolites":{
"choline[c]":1.0,
"choline[e]":-1.0
},
"lower_bound":-1000.0,
"upper_bound":1000.0,
"gene_reaction_rule":"",
"subsystem":"Transport cytosol",
"notes":{
"Confidence Level":"0.0"
}
},
{
"id":"clr_t",
"name":"cholesterol transport extra cellular to cytosol",
"metabolites":{
"clr[c]":1.0,
"clr[e]":-1.0
},
"lower_bound":-1000.0,
"upper_bound":1000.0,
"gene_reaction_rule":"",
"subsystem":"Transport cytosol",
"notes":{
"Confidence Level":"0.0"
}
},
{
"id":"CO2_t",
"name":"CO2 transporter via diffusion",
"metabolites":{
"co2[c]":1.0,
"co2[e]":-1.0
},
"lower_bound":-1000.0,
"upper_bound":1000.0,
"gene_reaction_rule":"",
"subsystem":"Transport cytosol",
"notes":{
"Confidence Level":"0.0"
}
},
{
"id":"dextrin_t",
"name":"dextrin transport extra cellular to cytosol",
"metabolites":{
"dextrin[c]":1.0,
"dextrin[e]":-1.0
},
"lower_bound":-1000.0,
"upper_bound":1000.0,
"gene_reaction_rule":"",
"subsystem":"Transport cytosol",
"notes":{
"Confidence Level":"0.0"
}
},
{
"id":"fadh2_t",
"name":"fadh2 transport extra cellular to cytosol",
"metabolites":{
"fadh2[c]":1.0,
"fadh2[e]":-1.0
},
"lower_bound":-1000.0,
"upper_bound":1000.0,
"gene_reaction_rule":"",
"subsystem":"Transport cytosol",
"notes":{
"Confidence Level":"0.0"
}
},
{
"id":"fic3_t",
"name":"fic3 transport extra cellular to cytosol",
"metabolites":{
"fic3[c]":1.0,
"fic3[e]":-1.0
},
"lower_bound":-1000.0,
"upper_bound":1000.0,
"gene_reaction_rule":"",
"subsystem":"Transport cytosol",
"notes":{
"Confidence Level":"0.0"
}
},
{
"id":"foc3_t",
"name":"foc3 transport extra cellular to cytosol",
"metabolites":{
"foc3[c]":1.0,
"foc3[e]":-1.0
},
"lower_bound":-1000.0,
"upper_bound":1000.0,
"gene_reaction_rule":"",
"subsystem":"Transport cytosol",
"notes":{
"Confidence Level":"0.0"
}
},
{
"id":"gam6p_t",
"name":"gam6p transport extra cellular to cytosol",
"metabolites":{
"gam6p[c]":1.0,
"gam6p[e]":-1.0
},
"lower_bound":-1000.0,
"upper_bound":1000.0,
"gene_reaction_rule":"",
"subsystem":"Transport cytosol",
"notes":{
"Confidence Level":"0.0"
}
},
{
"id":"gdl_t",
"name":"gdl transport extra cellular to cytosol",
"metabolites":{
"gdl[c]":1.0,
"gdl[e]":-1.0
},
"lower_bound":-1000.0,
"upper_bound":1000.0,
"gene_reaction_rule":"",
"subsystem":"Transport cytosol",
"notes":{
"Confidence Level":"0.0"
}
},
{
"id":"glc_t",
"name":"D-Glucose Transport",
"metabolites":{
"glc-D[c]":1.0,
"glc-D[e]":-1.0
},
"lower_bound":-1000.0,
"upper_bound":1000.0,
"gene_reaction_rule":"",
"subsystem":"Transport cytosol",
"notes":{
"Confidence Level":"0.0"
}
},
{
"id":"g_t",
"name":"guanosine transport extra cellular to cytosol",
"metabolites":{
"gua[c]":1.0,
"gua[e]":-1.0
},
"lower_bound":-1000.0,
"upper_bound":1000.0,
"gene_reaction_rule":"",
"subsystem":"Transport cytosol",
"notes":{
"Confidence Level":"0.0"
}
},
{
"id":"D_LACt2",
"name":"L-lactate transport via proton symport",
"metabolites":{
"h[c]":-1.0,
"h[e]":1.0,
"lac-L[c]":-1.0,
"lac-L[e]":1.0
},
"lower_bound":-1000.0,
"upper_bound":0.0,
"gene_reaction_rule":"",
"subsystem":"Transport cytosol",
"notes":{
"Confidence Level":"0.0"
}
},
{
"id":"H2O_t",
"name":"H2O transport via diffusion",
"metabolites":{
"h2o[c]":1.0,
"h2o[e]":-1.0
},
"lower_bound":-1000.0,
"upper_bound":1000.0,
"gene_reaction_rule":"",
"subsystem":"Transport cytosol",
"notes":{
"Confidence Level":"0.0"
}
},
{
"id":"hb_t",
"name":"hb transport extra cellular to cytosol",
"metabolites":{
"hb[c]":1.0,
"hb[e]":-1.0
},
"lower_bound":-1000.0,
"upper_bound":1000.0,
"gene_reaction_rule":"",
"subsystem":"Transport cytosol",
"notes":{
"Confidence Level":"0.0"
}
},
{
"id":"i_t",
"name":"i transport extra cellular to cytosol",
"metabolites":{
"i[c]":1.0,
"i[e]":-1.0
},
"lower_bound":-1000.0,
"upper_bound":1000.0,
"gene_reaction_rule":"",
"subsystem":"Transport cytosol",
"notes":{
"Confidence Level":"0.0"
}
},
{
"id":"ins_t",
"name":"ins transport extra cellular to cytosol",
"metabolites":{
"ins[c]":1.0,
"ins[e]":-1.0
},
"lower_bound":-1000.0,
"upper_bound":1000.0,
"gene_reaction_rule":"",
"subsystem":"Transport cytosol",
"notes":{
"Confidence Level":"0.0"
}
},
{
"id":"ins4p_t",
"name":"ins4p transport extra cellular to cytosol",
"metabolites":{
"ins4p[c]":1.0,
"ins4p[e]":-1.0
},
"lower_bound":-1000.0,
"upper_bound":1000.0,
"gene_reaction_rule":"",
"subsystem":"Transport cytosol",
"notes":{
"Confidence Level":"0.0"
}
},
{
"id":"lald__D_t",
"name":"lald__D transport extra cellular to cytosol",
"metabolites":{
"lald__D[c]":1.0,
"lald__D[e]":-1.0
},
"lower_bound":-1000.0,
"upper_bound":1000.0,
"gene_reaction_rule":"",
"subsystem":"Transport cytosol",
"notes":{
"Confidence Level":"0.0"
}
},
{
"id":"L-args_t",
"name":"L-args transport extra cellular to cytosol",
"metabolites":{
"L-args[c]":1.0,
"L-args[e]":-1.0
},
"lower_bound":-1000.0,
"upper_bound":1000.0,
"gene_reaction_rule":"",
"subsystem":"Transport cytosol",
"notes":{
"Confidence Level":"0.0"
}
},
{
"id":"L-cit_t",
"name":"L-cit transport extra cellular to cytosol",
"metabolites":{
"L-cit[c]":1.0,
"L-cit[e]":-1.0
},
"lower_bound":-1000.0,
"upper_bound":1000.0,
"gene_reaction_rule":"",
"subsystem":"Transport cytosol",
"notes":{
"Confidence Level":"0.0"
}
},
{
"id":"lpc_t",
"name":"lpc transport extra cellular to cytosol",
"metabolites":{
"lpc[c]":1.0,
"lpc[e]":-1.0
},
"lower_bound":-1000.0,
"upper_bound":1000.0,
"gene_reaction_rule":"",
"subsystem":"Transport cytosol",
"notes":{
"Confidence Level":"0.0"
}
},
{
"id":"malcoa_t",
"name":"malcoa transport extra cellular to cytosol",
"metabolites":{
"malcoa[c]":1.0,
"malcoa[e]":-1.0
},
"lower_bound":-1000.0,
"upper_bound":1000.0,
"gene_reaction_rule":"",
"subsystem":"Transport cytosol",
"notes":{
"Confidence Level":"0.0"
}
},
{
"id":"maldex_t",
"name":"maldex transport",
"metabolites":{
"maldex[c]":1.0,
"maldex[e]":-1.0
},
"lower_bound":-1000.0,
"upper_bound":1000.0,
"gene_reaction_rule":"",
"subsystem":"Transport cytosol",
"notes":{
"Confidence Level":"0.0"
}
},
{
"id":"mmet_t",
"name":"mmet transport extra cellular to cytosol",
"metabolites":{
"mmet[c]":1.0,
"mmet[e]":-1.0
},
"lower_bound":-1000.0,
"upper_bound":1000.0,
"gene_reaction_rule":"",
"subsystem":"Transport cytosol",
"notes":{
"Confidence Level":"0.0"
}
},
{
"id":"no_t",
"name":"no transport extra cellular to cytosol",
"metabolites":{
"no[c]":1.0,
"no[e]":-1.0
},
"lower_bound":-1000.0,
"upper_bound":1000.0,
"gene_reaction_rule":"",
"subsystem":"Transport cytosol",
"notes":{
"Confidence Level":"0.0"
}
},
{
"id":"O2_t",
"name":"O2 transporter via diffusion",
"metabolites":{
"o2[c]":1.0,
"o2[e]":-1.0
},
"lower_bound":-1000.0,
"upper_bound":1000.0,
"gene_reaction_rule":"",
"subsystem":"Transport cytosol",
"notes":{
"Confidence Level":"0.0"
}
},
{
"id":"r1p_t",
"name":"r1p transport extra cellular to cytosol",
"metabolites":{
"r1p[c]":1.0,
"r1p[e]":-1.0
},
"lower_bound":-1000.0,
"upper_bound":1000.0,
"gene_reaction_rule":"",
"subsystem":"Transport cytosol",
"notes":{
"Confidence Level":"0.0"
}
},
{
"id":"rib-D_t",
"name":"rib-D transport extra cellular to cytosol",
"metabolites":{
"rib-D[c]":1.0,
"rib-D[e]":-1.0
},
"lower_bound":-1000.0,
"upper_bound":1000.0,
"gene_reaction_rule":"",
"subsystem":"Transport cytosol",
"notes":{
"Confidence Level":"0.0"
}
},
{
"id":"sucr_t",
"name":"sucr transport",
"metabolites":{
"sucr[c]":1.0,
"sucr[e]":-1.0
},
"lower_bound":-1000.0,
"upper_bound":1000.0,
"gene_reaction_rule":"",
"subsystem":"Transport cytosol",
"notes":{
"Confidence Level":"0.0"
}
},
{
"id":"Tre_t",
"name":"Tre transport",
"metabolites":{
"tre[c]":1.0,
"tre[e]":-1.0
},
"lower_bound":-1000.0,
"upper_bound":1000.0,
"gene_reaction_rule":"",
"subsystem":"Transport cytosol",
"notes":{
"Confidence Level":"0.0"
}
},
{
"id":"urd_t",
"name":"urd transport extra cellular to cytosol",
"metabolites":{
"urd[c]":1.0,
"urd[e]":-1.0
},
"lower_bound":-1000.0,
"upper_bound":1000.0,
"gene_reaction_rule":"",
"subsystem":"Transport cytosol",
"notes":{
"Confidence Level":"0.0"
}
},
{
"id":"urea_t",
"name":"urea transport extra cellular to cytosol",
"metabolites":{
"urea[c]":1.0,
"urea[e]":-1.0
},
"lower_bound":-1000.0,
"upper_bound":1000.0,
"gene_reaction_rule":"",
"subsystem":"Transport cytosol",
"notes":{
"Confidence Level":"0.0"
}
},
{
"id":"akg_tm",
"name":"akg transport cytosol to mitochondria",
"metabolites":{
"akg[c]":-1.0,
"akg[m]":1.0
},
"lower_bound":-1000.0,
"upper_bound":1000.0,
"gene_reaction_rule":"",
"subsystem":"Transport mito",
"notes":{
"Confidence Level":"0.0"
}
},
{
"id":"CO2_tm",
"name":"CO2 transporter via diffusion mito",
"metabolites":{
"co2[c]":-1.0,
"co2[m]":1.0
},
"lower_bound":-1000.0,
"upper_bound":1000.0,
"gene_reaction_rule":"",
"subsystem":"Transport mito",
"notes":{
"Confidence Level":"0.0"
}
},
{
"id":"succ_tm",
"name":"succ transport extra cellular to cytosol",
"metabolites":{
"succ[c]":-1.0,
"succ[m]":1.0
},
"lower_bound":-1000.0,
"upper_bound":1000.0,
"gene_reaction_rule":"",
"subsystem":"Transport mito",
"notes":{
"Confidence Level":"0.0"
}
},
{
"id":"succoa_tm",
"name":"succoa transport cytosol to mitochondria",
"metabolites":{
"succoa[c]":1.0,
"succoa[m]":-1.0
},
"lower_bound":-1000.0,
"upper_bound":1000.0,
"gene_reaction_rule":"",
"subsystem":"Transport mito",
"notes":{
"Confidence Level":"0.0"
}
},
{
"id":"accoa_tm",
"name":"accoa transport",
"metabolites":{
"accoa[c]":-1.0,
"accoa[m]":1.0
},
"lower_bound":-1000.0,
"upper_bound":1000.0,
"gene_reaction_rule":"",
"subsystem":"Transport mito",
"notes":{
"Confidence Level":"0.0"
}
},
{
"id":"accoa_t",
"name":"accoa transport",
"metabolites":{
"accoa[c]":1.0,
"accoa[e]":-1.0
},
"lower_bound":-1000.0,
"upper_bound":1000.0,
"gene_reaction_rule":"",
"subsystem":"Transport cytosol",
"notes":{
"Confidence Level":"0.0"
}
},
{
"id":"adp_tm",
"name":"adp transport mito",
"metabolites":{
"adp[c]":-1.0,
"adp[m]":1.0
},
"lower_bound":-1000.0,
"upper_bound":1000.0,
"gene_reaction_rule":"",
"subsystem":"Transport mito",
"notes":{
"Confidence Level":"0.0"
}
},
{
"id":"atp_tm",
"name":"atp transport mito",
"metabolites":{
"atp[c]":-1.0,
"atp[m]":1.0
},
"lower_bound":-1000.0,
"upper_bound":1000.0,
"gene_reaction_rule":"",
"subsystem":"Transport mito",
"notes":{
"Confidence Level":"0.0"
}
},
{
"id":"fic3_tm",
"name":"fic3 transport cytosol to mitochondria",
"metabolites":{
"fic3[c]":-1.0,
"fic3[m]":1.0
},
"lower_bound":-1000.0,
"upper_bound":1000.0,
"gene_reaction_rule":"",
"subsystem":"Transport mito",
"notes":{
"Confidence Level":"0.0"
}
},
{
"id":"foc3_tm",
"name":"foc3 transport cytosol to mitochondria",
"metabolites":{
"foc3[c]":-1.0,
"foc3[m]":1.0
},
"lower_bound":-1000.0,
"upper_bound":1000.0,
"gene_reaction_rule":"",
"subsystem":"Transport mito",
"notes":{
"Confidence Level":"0.0"
}
},
{
"id":"fum_tm",
"name":"fum transport mitochondria to cytosol",
"metabolites":{
"fum[c]":-1.0,
"fum[m]":1.0
},
"lower_bound":-1000.0,
"upper_bound":1000.0,
"gene_reaction_rule":"",
"subsystem":"Transport mito",
"notes":{
"Confidence Level":"0.0"
}
},
{
"id":"H_tm",
"name":"h transport mito",
"metabolites":{
"h[c]":-1.0,
"h[m]":1.0
},
"lower_bound":-1000.0,
"upper_bound":1000.0,
"gene_reaction_rule":"",
"subsystem":"Transport mito",
"notes":{
"Confidence Level":"0.0"
}
},
{
"id":"H2O_tm",
"name":"H2O transport via diffusion mito",
"metabolites":{
"h2o[c]":-1.0,
"h2o[m]":1.0
},
"lower_bound":-1000.0,
"upper_bound":1000.0,
"gene_reaction_rule":"",
"subsystem":"Transport mito",
"notes":{
"Confidence Level":"0.0"
}
},
{
"id":"mal_tm",
"name":"mal-L transport",
"metabolites":{
"mal-L[c]":-1.0,
"mal-L[m]":1.0
},
"lower_bound":-1000.0,
"upper_bound":1000.0,
"gene_reaction_rule":"",
"subsystem":"Transport mito",
"notes":{
"Confidence Level":"0.0"
}
},
{
"id":"nadh_tm",
"name":"nadh transport mito",
"metabolites":{
"nad[c]":-1.0,
"nad[m]":1.0
},
"lower_bound":-1000.0,
"upper_bound":1000.0,
"gene_reaction_rule":"",
"subsystem":"Transport mito",
"notes":{
"Confidence Level":"0.0"
}
},
{
"id":"nad_tm",
"name":"nad transport mito",
"metabolites":{
"nadh[c]":-1.0,
"nadh[m]":1.0
},
"lower_bound":-1000.0,
"upper_bound":1000.0,
"gene_reaction_rule":"",
"subsystem":"Transport mito",
"notes":{
"Confidence Level":"0.0"
}
},
{
"id":"nadp_tm",
"name":"nadp transport mito",
"metabolites":{
"nadp[c]":-1.0,
"nadp[m]":1.0
},
"lower_bound":-1000.0,
"upper_bound":1000.0,
"gene_reaction_rule":"",
"subsystem":"Transport mito",
"notes":{
"Confidence Level":"0.0"
}
},
{
"id":"nadph_tm",
"name":"nadph transport mito",
"metabolites":{
"nadph[c]":-1.0,
"nadph[m]":1.0
},
"lower_bound":-1000.0,
"upper_bound":1000.0,
"gene_reaction_rule":"",
"subsystem":"Transport mito",
"notes":{
"Confidence Level":"0.0"
}
},
{
"id":"O2_tm",
"name":"O2 transporter via diffusion mito",
"metabolites":{
"o2[c]":-1.0,
"o2[m]":1.0
},
"lower_bound":-1000.0,
"upper_bound":1000.0,
"gene_reaction_rule":"",
"subsystem":"Transport mito",
"notes":{
"Confidence Level":"0.0"
}
},
{
"id":"pi_tm",
"name":"pi transport mito",
"metabolites":{
"pi[c]":-1.0,
"pi[m]":1.0
},
"lower_bound":-1000.0,
"upper_bound":1000.0,
"gene_reaction_rule":"",
"subsystem":"Transport mito",
"notes":{
"Confidence Level":"0.0"
}
},
{
"id":"ppi_tm",
"name":"ppi transporter via diffusion mito",
"metabolites":{
"ppi[c]":-1.0,
"ppi[m]":1.0
},
"lower_bound":-1000.0,
"upper_bound":1000.0,
"gene_reaction_rule":"",
"subsystem":"Transport mito",
"notes":{
"Confidence Level":"0.0"
}
},
{
"id":"pyr_tm",
"name":"pyr transporter via diffusion mito",
"metabolites":{
"pyr[c]":-1.0,
"pyr[m]":1.0
},
"lower_bound":-1000.0,
"upper_bound":1000.0,
"gene_reaction_rule":"",
"subsystem":"Transport mito",
"notes":{
"Confidence Level":"0.0"
}
},
{
"id":"q_tm",
"name":"q transport mito",
"metabolites":{
"q[c]":-1.0,
"q[m]":1.0
},
"lower_bound":-1000.0,
"upper_bound":1000.0,
"gene_reaction_rule":"",
"subsystem":"Transport mito",
"notes":{
"Confidence Level":"0.0"
}
},
{
"id":"qh2_tm",
"name":"qh2 transport",
"metabolites":{
"qh2[c]":-1.0,
"qh2[m]":1.0
},
"lower_bound":-1000.0,
"upper_bound":1000.0,
"gene_reaction_rule":"",
"subsystem":"Transport mito",
"notes":{
"Confidence Level":"0.0"
}
},
{
"id":"FAAA",
"name":"fumarylacetoacetase",
"metabolites":{
"aa[c]":1.0,
"faa[c]":-1.0,
"fum[c]":1.0,
"h2o[c]":-1.0,
"h[c]":1.0
},
"lower_bound":0.0,
"upper_bound":1000.0,
"gene_reaction_rule":"",
"subsystem":"Tyrosine Metabolism",
"notes":{
"Confidence Level":"0.0",
"NOTES":"irr",
"References":"13319328"
},
"annotation":{
"ec-code":[
"3,7,1,2"
]
}
},
{
"id":"HGO",
"name":"homogentisate oxygenase",
"metabolites":{
"h[c]":1.0,
"hg[c]":-1.0,
"maa[c]":1.0,
"o2[c]":-1.0
},
"lower_bound":0.0,
"upper_bound":1000.0,
"gene_reaction_rule":"",
"subsystem":"Tyrosine Metabolism",
"notes":{
"Confidence Level":"0.0"
},
"annotation":{
"ec-code":[
"1,13,11,5"
]
}
},
{
"id":"HPPD",
"name":"4-hydroxyphenylpyruvate dioxygenase",
"metabolites":{
"co2[c]":1.0,
"hg[c]":1.0,
"hpp[c]":-1.0,
"o2[c]":-1.0
},
"lower_bound":0.0,
"upper_bound":1000.0,
"gene_reaction_rule":"",
"subsystem":"Tyrosine Metabolism",
"notes":{
"Confidence Level":"0.0"
},
"annotation":{
"ec-code":[
"1,13,11,27"
]
}
},
{
"id":"MAAI",
"name":"maleylacetoacetic isomerase",
"metabolites":{
"faa[c]":1.0,
"maa[c]":-1.0
},
"lower_bound":0.0,
"upper_bound":1000.0,
"gene_reaction_rule":"",
"subsystem":"Tyrosine Metabolism",
"notes":{
"Confidence Level":"0.0"
},
"annotation":{
"ec-code":[
"5,2,1,2"
]
}
},
{
"id":"AACCOAT",
"name":"acetoacetate succinyl-CoA transferase",
"metabolites":{
"aa[c]":-1.0,
"aacoa[c]":1.0,
"succ[c]":1.0,
"succoa[c]":-1.0
},
"lower_bound":-1000.0,
"upper_bound":1000.0,
"gene_reaction_rule":"",
"subsystem":"Valine, Leucine and Isoleucine Degradation",
"notes":{
"Confidence Level":"0.0"
},
"annotation":{
"ec-code":[
"2,8,3,5"
]
}
},
{
"id":"EX_glucu(e)",
"name":"glucu exchange",
"metabolites":{
"glucu[e]":-1.0
},
"lower_bound":0.0,
"upper_bound":1000.0,
"gene_reaction_rule":"",
"subsystem":"Exchange",
"notes":{
"Confidence Level":"0.0"
}
},
{
"id":"EX_2og(e)",
"name":"2og exchange",
"metabolites":{
"2og[e]":-1.0
},
"lower_bound":0.0,
"upper_bound":1000.0,
"gene_reaction_rule":"",
"subsystem":"Exchange",
"notes":{
"Confidence Level":"0.0"
}
},
{
"id":"EX_2os(e)",
"name":"2os exchange",
"metabolites":{
"2os[e]":-1.0
},
"lower_bound":0.0,
"upper_bound":1000.0,
"gene_reaction_rule":"",
"subsystem":"Exchange",
"notes":{
"Confidence Level":"0.0"
}
},
{
"id":"EX_ac(e)",
"name":"ac exchange",
"metabolites":{
"ac[e]":-1.0
},
"lower_bound":0.0,
"upper_bound":1000.0,
"gene_reaction_rule":"",
"subsystem":"Exchange",
"notes":{
"Confidence Level":"0.0"
}
},
{
"id":"EX_acp(e)",
"name":"acp exchange",
"metabolites":{
"acp[e]":-1.0
},
"lower_bound":0.0,
"upper_bound":1000.0,
"gene_reaction_rule":"",
"subsystem":"Exchange",
"notes":{
"Confidence Level":"0.0"
}
},
{
"id":"EX_asuccin(e)",
"name":"asuccin exchange",
"metabolites":{
"asuccin[e]":-1.0
},
"lower_bound":0.0,
"upper_bound":1000.0,
"gene_reaction_rule":"",
"subsystem":"Exchange",
"notes":{
"Confidence Level":"0.0"
}
},
{
"id":"EX_co2",
"name":"CO2 exchange",
"metabolites":{
"co2[e]":-1.0
},
"lower_bound":0.0,
"upper_bound":1000.0,
"gene_reaction_rule":"",
"subsystem":"Exchange",
"notes":{
"Confidence Level":"0.0"
}
},
{
"id":"EX_dextrin(e)",
"name":"dextrin exchange",
"metabolites":{
"dextrin[e]":-1.0
},
"lower_bound":0.0,
"upper_bound":1000.0,
"gene_reaction_rule":"",
"subsystem":"Exchange",
"notes":{
"Confidence Level":"0.0",
"NOTES":"no consumer, needed for steady state (AGMH1)"
}
},
{
"id":"EX_fic3(e)",
"name":"fic3 exchange",
"metabolites":{
"fic3[e]":-1.0
},
"lower_bound":0.0,
"upper_bound":1000.0,
"gene_reaction_rule":"",
"subsystem":"Exchange",
"notes":{
"Confidence Level":"0.0"
}
},
{
"id":"EX_foc3(e)",
"name":"foc3 exchange",
"metabolites":{
"foc3[e]":-1.0
},
"lower_bound":0.0,
"upper_bound":1000.0,
"gene_reaction_rule":"",
"subsystem":"Exchange",
"notes":{
"Confidence Level":"0.0"
}
},
{
"id":"EX_gam6p(e)",
"name":"gam6p exchange",
"metabolites":{
"gam6p[e]":-1.0
},
"lower_bound":0.0,
"upper_bound":1000.0,
"gene_reaction_rule":"",
"subsystem":"Exchange",
"notes":{
"Confidence Level":"0.0"
}
},
{
"id":"EX_gdl(e)",
"name":"gdl exchange",
"metabolites":{
"gdl[e]":-1.0
},
"lower_bound":0.0,
"upper_bound":1000.0,
"gene_reaction_rule":"",
"subsystem":"Exchange",
"notes":{
"Confidence Level":"0.0"
}
},
{
"id":"EX_h2o",
"name":"H2O exchange",
"metabolites":{
"h2o[e]":-1.0
},
"lower_bound":-1000.0,
"upper_bound":1000.0,
"gene_reaction_rule":"",
"subsystem":"Exchange",
"notes":{
"Confidence Level":"0.0"
}
},
{
"id":"EX_lald__D(e)",
"name":"lald__D exchange",
"metabolites":{
"lald__D[e]":-1.0
},
"lower_bound":0.0,
"upper_bound":1000.0,
"gene_reaction_rule":"",
"subsystem":"Exchange",
"notes":{
"Confidence Level":"0.0"
}
},
{
"id":"EX_L-args(e)",
"name":"L-args exchange",
"metabolites":{
"L-args[e]":-1.0
},
"lower_bound":0.0,
"upper_bound":1000.0,
"gene_reaction_rule":"",
"subsystem":"Exchange",
"notes":{
"Confidence Level":"0.0"
}
},
{
"id":"EX_L-cit(e)",
"name":"L-cit exchange",
"metabolites":{
"L-cit[e]":-1.0
},
"lower_bound":0.0,
"upper_bound":1000.0,
"gene_reaction_rule":"",
"subsystem":"Exchange",
"notes":{
"Confidence Level":"0.0"
}
},
{
"id":"EX_malcoa(e)",
"name":"malcoa exchange",
"metabolites":{
"malcoa[e]":-1.0
},
"lower_bound":0.0,
"upper_bound":1000.0,
"gene_reaction_rule":"",
"subsystem":"Exchange",
"notes":{
"Confidence Level":"0.0"
}
},
{
"id":"EX_o2",
"name":"O2 exchange",
"metabolites":{
"o2[e]":-1.0
},
"lower_bound":-1000.0,
"upper_bound":1000.0,
"gene_reaction_rule":"",
"subsystem":"Exchange",
"notes":{
"Confidence Level":"0.0"
}
},
{
"id":"EX_r1p(e)",
"name":"r1p exchange",
"metabolites":{
"r1p[c]":-1.0
},
"lower_bound":0.0,
"upper_bound":1000.0,
"gene_reaction_rule":"",
"subsystem":"Exchange",
"notes":{
"Confidence Level":"0.0"
}
},
{
"id":"EX_rib-D(e)",
"name":"rib-D exchange",
"metabolites":{
"rib-D[e]":-1.0
},
"lower_bound":0.0,
"upper_bound":1000.0,
"gene_reaction_rule":"",
"subsystem":"Exchange",
"notes":{
"Confidence Level":"0.0"
}
},
{
"id":"EX_Tre",
"name":"Tre exchange",
"metabolites":{
"tre[e]":-1.0
},
"lower_bound":0.0,
"upper_bound":1000.0,
"gene_reaction_rule":"",
"subsystem":"Exchange",
"notes":{
"Confidence Level":"0.0"
}
},
{
"id":"EX_4a-hthbp(e)",
"name":"4a-hthbp exchange",
"metabolites":{
"4a-hthbp[e]":-1.0
},
"lower_bound":0.0,
"upper_bound":1000.0,
"gene_reaction_rule":"",
"subsystem":"Exchange",
"notes":{
"Confidence Level":"0.0"
}
},
{
"id":"EX_7dclr(e)",
"name":"7dclr exchange",
"metabolites":{
"7dclr[e]":-1.0
},
"lower_bound":0.0,
"upper_bound":1000.0,
"gene_reaction_rule":"",
"subsystem":"Exchange",
"notes":{
"Confidence Level":"0.0"
}
},
{
"id":"EX_a(e)",
"name":"adenosine exchange",
"metabolites":{
"a[e]":-1.0
},
"lower_bound":0.0,
"upper_bound":1000.0,
"gene_reaction_rule":"",
"subsystem":"Exchange",
"notes":{
"Confidence Level":"0.0"
}
},
{
"id":"EX_agc(e)",
"name":"agc exchange",
"metabolites":{
"agc[e]":-1.0
},
"lower_bound":0.0,
"upper_bound":1000.0,
"gene_reaction_rule":"",
"subsystem":"Exchange",
"notes":{
"Confidence Level":"0.0"
}
},
{
"id":"EX_fadh2(e)",
"name":"fadh2 exchange",
"metabolites":{
"fadh2[e]":-1.0
},
"lower_bound":-1000.0,
"upper_bound":1000.0,
"gene_reaction_rule":"",
"subsystem":"Exchange",
"notes":{
"Confidence Level":"0.0"
}
},
{
"id":"EX_g(e)",
"name":"guanosine exchange",
"metabolites":{
"gua[e]":-1.0
},
"lower_bound":0.0,
"upper_bound":1000.0,
"gene_reaction_rule":"",
"subsystem":"Exchange",
"notes":{
"Confidence Level":"0.0"
}
},
{
"id":"EX_hb(e)",
"name":"hb exchange",
"metabolites":{
"hb[e]":-1.0
},
"lower_bound":0.0,
"upper_bound":1000.0,
"gene_reaction_rule":"",
"subsystem":"Exchange",
"notes":{
"Confidence Level":"0.0"
}
},
{
"id":"EX_ins4p(e)",
"name":"ins4p exchange",
"metabolites":{
"ins4p[e]":-1.0
},
"lower_bound":-0.0024,
"upper_bound":1000.0,
"gene_reaction_rule":"",
"subsystem":"Exchange",
"notes":{
"Confidence Level":"0.0"
}
},
{
"id":"EX_lpc(e)",
"name":"lpc exchange",
"metabolites":{
"lpc[e]":-1.0
},
"lower_bound":0.0,
"upper_bound":1000.0,
"gene_reaction_rule":"",
"subsystem":"Exchange",
"notes":{
"Confidence Level":"0.0"
}
},
{
"id":"EX_maldex",
"name":"maldex exchange",
"metabolites":{
"maldex[e]":-1.0
},
"lower_bound":0.0,
"upper_bound":1000.0,
"gene_reaction_rule":"",
"subsystem":"Exchange",
"notes":{
"Confidence Level":"0.0"
}
},
{
"id":"EX_mmet(e)",
"name":"mmet exchange",
"metabolites":{
"mmet[e]":-1.0
},
"lower_bound":0.0,
"upper_bound":1000.0,
"gene_reaction_rule":"",
"subsystem":"Exchange",
"notes":{
"Confidence Level":"0.0"
}
},
{
"id":"EX_no(e)",
"name":"no exchange",
"metabolites":{
"no[e]":-1.0
},
"lower_bound":0.0,
"upper_bound":1000.0,
"gene_reaction_rule":"",
"subsystem":"Exchange",
"notes":{
"Confidence Level":"0.0"
}
},
{
"id":"EX_urea(e)",
"name":"urea exchange",
"metabolites":{
"urea[e]":-1.0
},
"lower_bound":0.0,
"upper_bound":1000.0,
"gene_reaction_rule":"",
"subsystem":"Exchange",
"notes":{
"Confidence Level":"0.0"
}
},
{
"id":"EX_lac__L_e",
"name":"L-Lactate exchange",
"metabolites":{
"lac-L[e]":-1.0
},
"lower_bound":0.0,
"upper_bound":1000.0,
"gene_reaction_rule":"",
"subsystem":"Exchange",
"notes":{
"Confidence Level":"0.0"
}
},
{
"id":"EX_accoa",
"name":"accoa transport",
"metabolites":{
"accoa[e]":-1.0
},
"lower_bound":0.0,
"upper_bound":1000.0,
"gene_reaction_rule":"",
"subsystem":"Exchange",
"notes":{
"Confidence Level":"0.0"
}
},
{
"id":"EX_h",
"name":"H+ transport",
"metabolites":{
"h[c]":-1.0,
"h[e]":1.0
},
"lower_bound":-1000.0,
"upper_bound":1000.0,
"gene_reaction_rule":"",
"notes":{
"Confidence Level":"0.0"
}
},
{
"id":"EX_i(e)",
"name":"i exchange",
"metabolites":{
"i[e]":-1.0
},
"lower_bound":0.0,
"upper_bound":1000.0,
"gene_reaction_rule":"",
"subsystem":"Exchange",
"notes":{
"Confidence Level":"0.0"
}
},
{
"id":"EX_sucr",
"name":"sucr exchange",
"metabolites":{
"sucr[e]":-1.0
},
"lower_bound":0.0,
"upper_bound":1000.0,
"gene_reaction_rule":"",
"subsystem":"Exchange",
"notes":{
"Confidence Level":"0.0"
}
},
{
"id":"EX_choline(e)",
"name":"choline exchange",
"metabolites":{
"choline[e]":-1.0
},
"lower_bound":0.0,
"upper_bound":1000.0,
"gene_reaction_rule":"",
"subsystem":"Exchange",
"notes":{
"Confidence Level":"0.0"
}
},
{
"id":"EX_ins(e)",
"name":"ins exchange",
"metabolites":{
"ins[e]":-1.0
},
"lower_bound":0.0,
"upper_bound":1000.0,
"gene_reaction_rule":"",
"subsystem":"Exchange",
"notes":{
"Confidence Level":"0.0"
}
},
{
"id":"EX_RIBFLV(e)",
"name":"RIBFLV exchange",
"metabolites":{
"ribflv[e]":-1.0
},
"lower_bound":0.0,
"upper_bound":1000.0,
"gene_reaction_rule":"",
"subsystem":"Exchange",
"notes":{
"Confidence Level":"0.0"
}
},
{
"id":"EX_urd(e)",
"name":"urd exchange",
"metabolites":{
"urd[e]":-1.0
},
"lower_bound":0.0,
"upper_bound":1000.0,
"gene_reaction_rule":"",
"subsystem":"Exchange",
"notes":{
"Confidence Level":"0.0"
}
},
{
"id":"EX_lys(e)",
"name":"Lysine transport",
"metabolites":{
"lys[e]":-1.0
},
"lower_bound":-0.012,
"upper_bound":0.0,
"gene_reaction_rule":"",
"subsystem":"Exchange",
"notes":{
"Confidence Level":"0.0",
"NOTES":"essential AA"
}
},
{
"id":"EX_met(e)",
"name":"Methionine transport",
"metabolites":{
"met[e]":-1.0
},
"lower_bound":-0.007,
"upper_bound":0.0,
"gene_reaction_rule":"",
"subsystem":"Exchange",
"notes":{
"Confidence Level":"0.0",
"NOTES":"essential AA"
}
},
{
"id":"EX_thr(e)",
"name":"Threonine transport",
"metabolites":{
"thr[e]":-1.0
},
"lower_bound":-0.011,
"upper_bound":0.0,
"gene_reaction_rule":"",
"subsystem":"Exchange",
"notes":{
"Confidence Level":"0.0",
"NOTES":"essential AA"
}
},
{
"id":"EX_val(e)",
"name":"Valine transport",
"metabolites":{
"val[e]":-1.0
},
"lower_bound":-0.017,
"upper_bound":0.0,
"gene_reaction_rule":"",
"subsystem":"Exchange",
"notes":{
"Confidence Level":"0.0",
"NOTES":"essential AA"
}
},
{
"id":"EX_ile(e)",
"name":"Isoleucine transport",
"metabolites":{
"ile[e]":-1.0
},
"lower_bound":-0.012,
"upper_bound":0.0,
"gene_reaction_rule":"",
"subsystem":"Exchange",
"notes":{
"Confidence Level":"0.0",
"NOTES":"essential AA"
}
},
{
"id":"EX_leu(e)",
"name":"Leucine transport",
"metabolites":{
"leu[e]":-1.0
},
"lower_bound":-0.019,
"upper_bound":0.0,
"gene_reaction_rule":"",
"subsystem":"Exchange",
"notes":{
"Confidence Level":"0.0",
"NOTES":"essential AA"
}
},
{
"id":"EX_phe(e)",
"name":"Phenylalanine transport",
"metabolites":{
"phe[e]":-1.0
},
"lower_bound":-0.01,
"upper_bound":0.0,
"gene_reaction_rule":"",
"subsystem":"Exchange",
"notes":{
"Confidence Level":"0.0",
"NOTES":"essential AA"
}
},
{
"id":"EX_his(e)",
"name":"Histidine transport",
"metabolites":{
"his[e]":-1.0
},
"lower_bound":-0.004,
"upper_bound":0.0,
"gene_reaction_rule":"",
"subsystem":"Exchange",
"notes":{
"Confidence Level":"0.0",
"NOTES":"essential AA"
}
},
{
"id":"EX_trp(e)",
"name":"Tryptophan transport",
"metabolites":{
"trp[e]":-1.0
},
"lower_bound":-0.002,
"upper_bound":0.0,
"gene_reaction_rule":"",
"subsystem":"Exchange",
"notes":{
"Confidence Level":"0.0",
"NOTES":"essential AA"
}
},
{
"id":"EX_cys(e)",
"name":"Cysteine transport",
"metabolites":{
"cys[e]":-1.0
},
"lower_bound":-0.003,
"upper_bound":0.0,
"gene_reaction_rule":"",
"subsystem":"Exchange",
"notes":{
"Confidence Level":"0.0",
"NOTES":"non-essential AA"
}
},
{
"id":"EX_asp(e)",
"name":"Aspartate transport",
"metabolites":{
"asp[e]":-1.0
},
"lower_bound":-0.008,
"upper_bound":0.0,
"gene_reaction_rule":"",
"subsystem":"Exchange",
"notes":{
"Confidence Level":"0.0",
"NOTES":"non-essential AA"
}
},
{
"id":"EX_asn(e)",
"name":"Asparagine transport",
"metabolites":{
"asn[e]":-1.0
},
"lower_bound":-0.008,
"upper_bound":0.0,
"gene_reaction_rule":"",
"subsystem":"Exchange",
"notes":{
"Confidence Level":"0.0",
"NOTES":"non-essential AA"
}
},
{
"id":"EX_ser(e)",
"name":"Serine transport",
"metabolites":{
"ser[e]":-1.0
},
"lower_bound":-0.018,
"upper_bound":0.0,
"gene_reaction_rule":"",
"subsystem":"Exchange",
"notes":{
"Confidence Level":"0.0",
"NOTES":"non-essential AA"
}
},
{
"id":"EX_glu-L(e)",
"name":"Glutamate transport",
"metabolites":{
"glu-L[e]":-1.0
},
"lower_bound":-0.009,
"upper_bound":0.0,
"gene_reaction_rule":"",
"subsystem":"Exchange",
"notes":{
"Confidence Level":"0.0",
"NOTES":"non-essential AA"
}
},
{
"id":"EX_gln-L(e)",
"name":"Glutamine transport",
"metabolites":{
"gln-L[e]":-1.0
},
"lower_bound":-0.009,
"upper_bound":0.0,
"gene_reaction_rule":"",
"subsystem":"Exchange",
"notes":{
"Confidence Level":"0.0",
"NOTES":"non-essential AA"
}
},
{
"id":"EX_pro(e)",
"name":"Proline transport",
"metabolites":{
"pro[e]":-1.0
},
"lower_bound":-0.01,
"upper_bound":0.0,
"gene_reaction_rule":"",
"subsystem":"Exchange",
"notes":{
"Confidence Level":"0.0",
"NOTES":"non-essential AA"
}
},
{
"id":"EX_gly(e)",
"name":"Glycine transport",
"metabolites":{
"gly[e]":-1.0
},
"lower_bound":-0.013,
"upper_bound":0.0,
"gene_reaction_rule":"",
"subsystem":"Exchange",
"notes":{
"Confidence Level":"0.0",
"NOTES":"non-essential AA"
}
},
{
"id":"EX_ala(e)",
"name":"Alanine transport",
"metabolites":{
"ala[e]":-1.0
},
"lower_bound":-0.02,
"upper_bound":0.0,
"gene_reaction_rule":"",
"subsystem":"Exchange",
"notes":{
"Confidence Level":"0.0",
"NOTES":"non-essential AA"
}
},
{
"id":"EX_tyr(e)",
"name":"Tyrosine transport",
"metabolites":{
"tyr[e]":-1.0
},
"lower_bound":-0.006,
"upper_bound":0.0,
"gene_reaction_rule":"",
"subsystem":"Exchange",
"notes":{
"Confidence Level":"0.0",
"NOTES":"non-essential AA"
}
},
{
"id":"EX_arg(e)",
"name":"Arginine transport",
"metabolites":{
"arg[e]":-1.0
},
"lower_bound":-0.009,
"upper_bound":0.0,
"gene_reaction_rule":"",
"subsystem":"Exchange",
"notes":{
"Confidence Level":"0.0",
"NOTES":"essential AA"
}
},
{
"id":"EX_clr(e)",
"name":"cholesterol exchange",
"metabolites":{
"clr[e]":-1.0
},
"lower_bound":-0.0008,
"upper_bound":0.0,
"gene_reaction_rule":"",
"subsystem":"Exchange",
"notes":{
"Confidence Level":"0.0"
}
},
{
"id":"EX_glc__D",
"name":"D-Glucose exchange",
"metabolites":{
"glc-D[e]":-1.0
},
"lower_bound":-0.097,
"upper_bound":0.0,
"gene_reaction_rule":"",
"subsystem":"Exchange",
"notes":{
"Confidence Level":"0.0"
}
},
{
"id":"protein_pseudo",
"name":"protein pseudoreaction",
"metabolites":{
"ala[c]":-0.0026,
"arg[c]":-0.0008,
"asn[c]":-0.0008,
"asp[c]":-0.0008,
"cys[c]":-0.0001,
"gln-L[c]":-0.0012,
"glu-L[c]":-0.0012,
"gly[c]":-0.0019,
"his[c]":-0.0006,
"ile[c]":-0.001,
"leu[c]":-0.0015,
"lys[c]":-0.0015,
"met[c]":-0.0005,
"phe[c]":-0.001,
"pro[c]":-0.0014,
"protein[c]":1.0,
"ser[c]":-0.0011,
"thr[c]":-0.001,
"trp[c]":-0.0002,
"tyr[c]":-0.0005,
"val[c]":-0.0026
},
"lower_bound":0.0,
"upper_bound":1000.0,
"gene_reaction_rule":"",
"notes":{
"Confidence Level":"0.0"
}
},
{
"id":"lipid_pseudo",
"name":"fat/lipid pseudoreaction",
"metabolites":{
"fattyacids[c]":1.0,
"tag12-0-14-0-16-0[c]":-0.00043,
"tag16-1-18-1-18-2[c]":-0.00038
},
"lower_bound":0.0,
"upper_bound":1000.0,
"gene_reaction_rule":"",
"notes":{
"Confidence Level":"0.0"
}
},
{
"id":"starch_pseudo",
"name":"starch pseudoreaction",
"metabolites":{
"glycogen[c]":-0.000325,
"starch[c]":1.0
},
"lower_bound":0.0,
"upper_bound":1000.0,
"gene_reaction_rule":"",
"notes":{
"Confidence Level":"0.0"
}
},
{
"id":"carbohydrates_pseudo",
"name":"sugars/carbohydrates pseudoreaction",
"metabolites":{
"fru[c]":-0.0001,
"glc-D[c]":-0.0011,
"mal[c]":-0.0001,
"sucr[c]":-6e-05,
"sugar[c]":1.0
},
"lower_bound":0.0,
"upper_bound":1000.0,
"gene_reaction_rule":"",
"notes":{
"Confidence Level":"0.0"
}
},
{
"id":"growth",
"name":"biomass growth",
"metabolites":{
"biomass[c]":-1.0
},
"lower_bound":0.0,
"upper_bound":1000.0,
"gene_reaction_rule":"",
"notes":{
"Confidence Level":"0.0"
}
},
{
"id":"BIOMASS",
"name":"biomass reaction",
"metabolites":{
"biomass[c]":1.0,
"clr[c]":-8.6e-05,
"fattyacids[c]":-1.0,
"glycerol[c]":-0.00067,
"protein[c]":-1.0,
"starch[c]":-1.0,
"sugar[c]":-1.0
},
"lower_bound":0.0,
"upper_bound":1000.0,
"gene_reaction_rule":"",
"objective_coefficient":1.0,
"notes":{
"Confidence Level":"0.0"
}
},
{
"id":"RXN-PYRUVDEH",
"name":"Pyruvate dehydrogenase",
"metabolites":{
"accoa[c]":1.0,
"co2[c]":1.0,
"coa[c]":-1.0,
"nad[c]":-1.0,
"nadh[c]":1.0,
"pyr[c]":-1.0
},
"lower_bound":0.0,
"upper_bound":1000.0,
"gene_reaction_rule":"",
"notes":{
"Confidence Level":"0.0",
"References":"Reaction: 1.2.1.104"
}
},
{
"id":"CYTOCHROME-B5-REDUCTASE-RXN",
"name":"cytochrome-b5\u00a0reductase",
"metabolites":{
"ferrichrb5[c]":-2.0,
"ferrochrb5[c]":2.0,
"h[c]":1.0,
"nad[c]":1.0,
"nadh[c]":-1.0
},
"lower_bound":0.0,
"upper_bound":1000.0,
"gene_reaction_rule":"",
"notes":{
"Confidence Level":"0.0",
"References":"Reaction: 1.6.2.2"
}
},
{
"id":"RXN-Lauroyl-CoA",
"name":"Fatty-acyl-CoA synthase (n-C12:0CoA, Lauroyl-CoA)",
"metabolites":{
"accoa[c]":-2.0,
"adp[c]":1.0,
"atp[c]":-1.0,
"co2[c]":5.0,
"coa[c]":5.0,
"h2o[c]":5.0,
"h[c]":-14.0,
"hco3[c]":-1.0,
"lauroylcoa[c]":1.0,
"malcoa[c]":-4.0,
"nadp[c]":10.0,
"nadph[c]":-10.0,
"pi[c]":1.0
},
"lower_bound":0.0,
"upper_bound":1000.0,
"gene_reaction_rule":"",
"notes":{
"Confidence Level":"0.0",
"References":"PWY-5966-1 and PWY-5994"
}
},
{
"id":"RXN-Myristoyl-CoA",
"name":"Fatty-acyl-CoA synthase (n-C14:0CoA, Myristoyl-CoA)",
"metabolites":{
"accoa[c]":-2.0,
"adp[c]":1.0,
"atp[c]":-1.0,
"co2[c]":6.0,
"coa[c]":7.0,
"h2o[c]":6.0,
"h[c]":-17.0,
"hco3[c]":-1.0,
"malcoa[c]":-5.0,
"myristoylcoa[c]":1.0,
"nadp[c]":12.0,
"nadph[c]":-12.0,
"pi[c]":1.0
},
"lower_bound":0.0,
"upper_bound":1000.0,
"gene_reaction_rule":"",
"notes":{
"Confidence Level":"0.0",
"References":"PWY-5966-1 and PWY66-430"
}
},
{
"id":"RXN-Palmitoyl-CoA",
"name":"Fatty-acyl-CoA synthase (n-C16:0CoA, Palmitoyl-CoA)",
"metabolites":{
"accoa[c]":-2.0,
"adp[c]":1.0,
"atp[c]":-1.0,
"co2[c]":7.0,
"coa[c]":7.0,
"h2o[c]":7.0,
"h[c]":-20.0,
"hco3[c]":-1.0,
"malcoa[c]":-6.0,
"nadp[c]":14.0,
"nadph[c]":-14.0,
"palmitoylcoa[c]":1.0,
"pi[c]":1.0
},
"lower_bound":0.0,
"upper_bound":1000.0,
"gene_reaction_rule":"",
"notes":{
"Confidence Level":"0.0",
"References":"PWY-5966-1 and PWY-5994"
}
},
{
"id":"RXN-Palmitoleoyl-CoA",
"name":"Fatty-acyl-CoA synthase (n-C16:1CoA, Palmitoleoyl-CoA)",
"metabolites":{
"ferrichrb5[c]":2.0,
"ferrochrb5[c]":-2.0,
"h2o[c]":2.0,
"h[c]":-2.0,
"o2[c]":-1.0,
"palmitoleoylcoa[c]":1.0,
"palmitoylcoa[c]":-1.0
},
"lower_bound":0.0,
"upper_bound":1000.0,
"gene_reaction_rule":"",
"notes":{
"Confidence Level":"0.0",
"References":"PWY3O-1801; Reaction: 1.14.19.1"
}
},
{
"id":"RXN-Stearoyl-CoA",
"name":"Fatty-acyl-CoA synthase (n-C18:0CoA, Stearoyl-CoA)",
"metabolites":{
"accoa[c]":-2.0,
"adp[c]":1.0,
"amp[c]":1.0,
"atp[c]":-2.0,
"co2[c]":8.0,
"coa[c]":8.0,
"h2o[c]":7.0,
"h[c]":-22.0,
"hco3[c]":-1.0,
"malcoa[c]":-7.0,
"nadp[c]":16.0,
"nadph[c]":-16.0,
"pi[c]":1.0,
"ppi[c]":1.0,
"stearoylcoa[c]":1.0
},
"lower_bound":0.0,
"upper_bound":1000.0,
"gene_reaction_rule":"",
"notes":{
"Confidence Level":"0.0",
"References":"PWY-5966-1;PWY-5994 and PWY-5972"
}
},
{
"id":"RXN-Oleoyl-CoA",
"name":"Fatty-acyl-CoA synthase (n-C18:1CoA, Oleoyl-CoA)",
"metabolites":{
"accoa[c]":-2.0,
"adp[c]":1.0,
"amp[c]":1.0,
"atp[c]":-2.0,
"co2[c]":8.0,
"coa[c]":8.0,
"ferrichrb5[c]":2.0,
"ferrochrb5[c]":-2.0,
"h2o[c]":9.0,
"h[c]":-24.0,
"hco3[c]":-1.0,
"malcoa[c]":-7.0,
"nadp[c]":16.0,
"nadph[c]":-16.0,
"o2[c]":-1.0,
"oleoylcoa[c]":1.0,
"pi[c]":1.0,
"ppi[c]":1.0
},
"lower_bound":0.0,
"upper_bound":1000.0,
"gene_reaction_rule":"",
"notes":{
"Confidence Level":"0.0",
"References":"PWY-5966-1;PWY-5994; PWY-5972 and PWY-5996"
}
},
{
"id":"RXN-Linoleoyl-CoA",
"name":"Fatty-acyl-CoA synthase (n-C18:2CoA, Linoleoyl-CoA)",
"metabolites":{
"accoa[c]":-2.0,
"adp[c]":1.0,
"amp[c]":2.0,
"atp[c]":-3.0,
"co2[c]":8.0,
"coa[c]":8.0,
"ferrichrb5[c]":4.0,
"ferrochrb5[c]":-4.0,
"h2o[c]":10.0,
"h[c]":-26.0,
"hco3[c]":-1.0,
"linoleoylcoa[c]":1.0,
"malcoa[c]":-7.0,
"nadp[c]":16.0,
"nadph[c]":-16.0,
"o2[c]":-2.0,
"pi[c]":1.0,
"ppi[c]":2.0
},
"lower_bound":0.0,
"upper_bound":1000.0,
"gene_reaction_rule":"",
"notes":{
"Confidence Level":"0.0",
"References":"PWY-5966-1;PWY-5994; PWY-5972;PWY-5996;PWY-6001"
}
},
{
"id":"RXN-9627",
"name":"Lauroyl-CoA hydrolase (n-C12:0, laurate, dodecanoate)",
"metabolites":{
"coa[c]":1.0,
"h2o[c]":-1.0,
"h[c]":1.0,
"laurate[c]":1.0,
"lauroylcoa[c]":-1.0
},
"lower_bound":0.0,
"upper_bound":1000.0,
"gene_reaction_rule":"",
"notes":{
"Confidence Level":"0.0",
"References":"Reaction: 3.1.2.2"
}
},
{
"id":"RXN-9626",
"name":"Myristoyl-CoA hydrolase (n-C14:0, myristate, tetradecanoate)",
"metabolites":{
"coa[c]":1.0,
"h2o[c]":-1.0,
"h[c]":1.0,
"myristate[c]":1.0,
"myristoylcoa[c]":-1.0
},
"lower_bound":0.0,
"upper_bound":1000.0,
"gene_reaction_rule":"",
"notes":{
"Confidence Level":"0.0",
"References":"Reaction: 3.1.2.2"
}
},
{
"id":"PALMITOYL-COA-HYDROLASE-RXN",
"name":"Palmitoyl-CoA hydrolase (n-C16:0, palmitate, tetradecanoate)",
"metabolites":{
"coa[c]":1.0,
"h2o[c]":-1.0,
"h[c]":1.0,
"palmitate[c]":1.0,
"palmitoylcoa[c]":-1.0
},
"lower_bound":0.0,
"upper_bound":1000.0,
"gene_reaction_rule":"",
"notes":{
"Confidence Level":"0.0",
"References":"Reaction: 3.1.2.2"
}
},
{
"id":"RXN-10662",
"name":"Palmitoleoyl-CoA hydrolase (n-C16:1, palmitoleate, tetradecanoate)",
"metabolites":{
"coa[c]":1.0,
"h2o[c]":-1.0,
"h[c]":1.0,
"palmitoleate[c]":1.0,
"palmitoleoylcoa[c]":-1.0
},
"lower_bound":0.0,
"upper_bound":1000.0,
"gene_reaction_rule":"",
"notes":{
"Confidence Level":"0.0",
"References":"Reaction: 3.1.2.20"
}
},
{
"id":"RXN-9624",
"name":"Stearoyl-CoA hydrolase (n-C18:0, stearate, octadecanoate)",
"metabolites":{
"coa[c]":1.0,
"h2o[c]":-1.0,
"h[c]":1.0,
"stearate[c]":1.0,
"stearoylcoa[c]":-1.0
},
"lower_bound":0.0,
"upper_bound":1000.0,
"gene_reaction_rule":"",
"notes":{
"Confidence Level":"0.0",
"References":"Reaction: 3.1.2.2"
}
},
{
"id":"RXN-9666",
"name":"Oleoyl-CoA hydrolase (n-C18:1, oleate, octadecanoate)",
"metabolites":{
"coa[c]":1.0,
"h2o[c]":-1.0,
"h[c]":1.0,
"oleate[c]":1.0,
"oleoylcoa[c]":-1.0
},
"lower_bound":0.0,
"upper_bound":1000.0,
"gene_reaction_rule":"",
"notes":{
"Confidence Level":"0.0",
"References":"Reaction: 3.1.2.2"
}
},
{
"id":"LINOLEOYL-RXN",
"name":"Linoleoyl-CoA hydrolase (n-C18:2, linoleate, octadecanoate)",
"metabolites":{
"coa[c]":1.0,
"h2o[c]":-1.0,
"h[c]":1.0,
"linoleate[c]":1.0,
"linoleoylcoa[c]":-1.0
},
"lower_bound":0.0,
"upper_bound":1000.0,
"gene_reaction_rule":"",
"notes":{
"Confidence Level":"0.0",
"References":"Reaction: 3.1.2.-"
}
},
{
"id":"laurate_prod",
"name":"Laurate (dodecanoate, n-C12:0) production",
"metabolites":{
"laurate[c]":-1.0
},
"lower_bound":0.0,
"upper_bound":1000.0,
"gene_reaction_rule":"",
"notes":{
"Confidence Level":"0.0"
}
},
{
"id":"mysistate_prod",
"name":"Myristate (tetradecanoate, n-C14:0) production",
"metabolites":{
"myristate[c]":-1.0
},
"lower_bound":0.0,
"upper_bound":1000.0,
"gene_reaction_rule":"",
"notes":{
"Confidence Level":"0.0"
}
},
{
"id":"palmitate_prod",
"name":"Palmitate (hexadecanoate, n-C16:0) production",
"metabolites":{
"palmitate[c]":-1.0
},
"lower_bound":0.0,
"upper_bound":1000.0,
"gene_reaction_rule":"",
"notes":{
"Confidence Level":"0.0"
}
},
{
"id":"palmitoleate_prod",
"name":"Palmitoleate (hexadecanoate, n-C16:1) production",
"metabolites":{
"palmitoleate[c]":-1.0
},
"lower_bound":0.0,
"upper_bound":1000.0,
"gene_reaction_rule":"",
"notes":{
"Confidence Level":"0.0"
}
},
{
"id":"stearate_prod",
"name":"Stearate (octadecanoate, n-C18:0) production",
"metabolites":{
"stearate[c]":-1.0
},
"lower_bound":0.0,
"upper_bound":1000.0,
"gene_reaction_rule":"",
"notes":{
"Confidence Level":"0.0"
}
},
{
"id":"oleate_prod",
"name":"Oleate (octadecanoate, n-C18:1) production",
"metabolites":{
"oleate[c]":-1.0
},
"lower_bound":0.0,
"upper_bound":1000.0,
"gene_reaction_rule":"",
"notes":{
"Confidence Level":"0.0"
}
},
{
"id":"linoleate_prod",
"name":"Linoleate (octadecanoate, n-C18:2) production",
"metabolites":{
"linoleate[c]":-1.0
},
"lower_bound":0.0,
"upper_bound":1000.0,
"gene_reaction_rule":"",
"notes":{
"Confidence Level":"0.0"
}
},
{
"id":"acyl_gly_3_pi_16_0",
"name":"glycerol-3-phosphate 1-O-acyltransferase, 1 - TAG(16:0/18:1/18:0)",
"metabolites":{
"1-acyl-gly-3-pi-16[c]":1.0,
"coa[c]":1.0,
"h[c]":-2.0,
"palmitoylcoa[c]":-1.0,
"sng3p[c]":-1.0
},
"lower_bound":0.0,
"upper_bound":1000.0,
"gene_reaction_rule":"",
"notes":{
"Confidence Level":"0.0",
"References":"2.3.1.15, r_2308 (yeast)"
}
},
{
"id":"ppd_16_0_18_1",
"name":"1-acylglycerophosphocholine\u00a0O-acyltransferase, 2 - TAG(16:0/18:1/18:0)",
"metabolites":{
"1-acyl-gly-3-pi-16[c]":-1.0,
"coa[c]":1.0,
"oleoylcoa[c]":-1.0,
"ppd16-18-1[c]":1.0
},
"lower_bound":0.0,
"upper_bound":1000.0,
"gene_reaction_rule":"",
"notes":{
"Confidence Level":"0.0",
"References":"2.3.1.51, 2.3.1.23, r_2333 (yeast)"
}
},
{
"id":"dg_16_0_18_1",
"name":"phosphatidate phosphatase, 3 - TAG(16:0/18:1/18:0)",
"metabolites":{
"dg16-0-18-1[c]":1.0,
"h2o[c]":-1.0,
"h[c]":2.0,
"pi[c]":1.0,
"ppd16-18-1[c]":-1.0
},
"lower_bound":0.0,
"upper_bound":1000.0,
"gene_reaction_rule":"",
"notes":{
"Confidence Level":"0.0",
"References":"3.1.3.4, r_2345 (yeast)"
}
},
{
"id":"tag_16_0_18_1_18_0_acyl_tr",
"name":"diacylglycerol\u00a0O-acyltransferase, 4 - TAG(16:0/18:1/18:0)",
"metabolites":{
"coa[c]":1.0,
"dg16-0-18-1[c]":-1.0,
"stearoylcoa[c]":-1.0,
"tag16-0-18-1-18-0[c]":1.0
},
"lower_bound":0.0,
"upper_bound":1000.0,
"gene_reaction_rule":"",
"notes":{
"Confidence Level":"0.0",
"References":"2.3.1.20, r_2385 (yeast)"
}
},
{
"id":"tag_16_0_18_1_18_0",
"name":"TAG(16:0/18:1/18:0)",
"metabolites":{
"tag16-0-18-1-18-0[c]":-1.0
},
"lower_bound":0.0,
"upper_bound":1000.0,
"gene_reaction_rule":"",
"notes":{
"Confidence Level":"0.0"
}
},
{
"id":"acyl_gly_3_pi_12_0",
"name":"glycerol-3-phosphate 1-O-acyltransferase, 1 - TAG(12:0/14:0/16:0)",
"metabolites":{
"1-acyl-gly-3-pi-12[c]":1.0,
"coa[c]":1.0,
"h[c]":-2.0,
"lauroylcoa[c]":-1.0,
"sng3p[c]":-1.0
},
"lower_bound":0.0,
"upper_bound":1000.0,
"gene_reaction_rule":"",
"notes":{
"Confidence Level":"0.0",
"References":"TRIGLSYN-PWY"
}
},
{
"id":"ppd_12_0_14_1",
"name":"1-acylglycerophosphocholine\u00a0O-acyltransferase, 2 - TAG(12:0/14:0/16:0)",
"metabolites":{
"1-acyl-gly-3-pi-12[c]":-1.0,
"coa[c]":1.0,
"myristoylcoa[c]":-1.0,
"ppd12-14[c]":1.0
},
"lower_bound":0.0,
"upper_bound":1000.0,
"gene_reaction_rule":"",
"notes":{
"Confidence Level":"0.0",
"References":"TRIGLSYN-PWY"
}
},
{
"id":"dg_12_0_14_0",
"name":"phosphatidate phosphatase, 3 - TAG(12:0/14:0/16:0)",
"metabolites":{
"dg12-0-14-0[c]":1.0,
"h2o[c]":-1.0,
"h[c]":2.0,
"pi[c]":1.0,
"ppd12-14[c]":-1.0
},
"lower_bound":0.0,
"upper_bound":1000.0,
"gene_reaction_rule":"",
"notes":{
"Confidence Level":"0.0",
"References":"TRIGLSYN-PWY"
}
},
{
"id":"tag_12_0_14_0_16_0_acyl_tr",
"name":"diacylglycerol\u00a0O-acyltransferase, 4 - TAG(12:0/14:0/16:0)",
"metabolites":{
"coa[c]":1.0,
"dg12-0-14-0[c]":-1.0,
"palmitoylcoa[c]":-1.0,
"tag12-0-14-0-16-0[c]":1.0
},
"lower_bound":0.0,
"upper_bound":1000.0,
"gene_reaction_rule":"",
"notes":{
"Confidence Level":"0.0",
"References":"TRIGLSYN-PWY"
}
},
{
"id":"tag_12_0_14_0_16_0",
"name":"TAG(12:0/14:0/16:0)",
"metabolites":{
"tag12-0-14-0-16-0[c]":-1.0
},
"lower_bound":0.0,
"upper_bound":1000.0,
"gene_reaction_rule":"",
"notes":{
"Confidence Level":"0.0"
}
},
{
"id":"acyl_gly_3_pi_16_1",
"name":"glycerol-3-phosphate 1-O-acyltransferase, 1 - TAG(16:1/18:1/18:2)",
"metabolites":{
"1-acyl-gly-3-pi-16-1[c]":1.0,
"coa[c]":1.0,
"h[c]":-2.0,
"palmitoleoylcoa[c]":-1.0,
"sng3p[c]":-1.0
},
"lower_bound":0.0,
"upper_bound":1000.0,
"gene_reaction_rule":"",
"notes":{
"Confidence Level":"0.0",
"References":"TRIGLSYN-PWY"
}
},
{
"id":"ppd_16_1_18_1",
"name":"1-acylglycerophosphocholine\u00a0O-acyltransferase, 2 - TAG(16:1/18:1/18:2)",
"metabolites":{
"1-acyl-gly-3-pi-16-1[c]":-1.0,
"coa[c]":1.0,
"oleoylcoa[c]":-1.0,
"ppd16-1-18-1[c]":1.0
},
"lower_bound":0.0,
"upper_bound":1000.0,
"gene_reaction_rule":"",
"notes":{
"Confidence Level":"0.0",
"References":"TRIGLSYN-PWY"
}
},
{
"id":"dg_16_1_18_1",
"name":"phosphatidate phosphatase, 3 - TAG(16:1/18:1/18:2)",
"metabolites":{
"dg16-1-18-1[c]":1.0,
"h2o[c]":-1.0,
"h[c]":2.0,
"pi[c]":1.0,
"ppd16-1-18-1[c]":-1.0
},
"lower_bound":0.0,
"upper_bound":1000.0,
"gene_reaction_rule":"",
"notes":{
"Confidence Level":"0.0",
"References":"TRIGLSYN-PWY"
}
},
{
"id":"tag_16_1_18_1_18_2_acyl_tr",
"name":"diacylglycerol\u00a0O-acyltransferase, 4 - TAG(16:1/18:1/18:2)",
"metabolites":{
"coa[c]":1.0,
"dg16-1-18-1[c]":-1.0,
"linoleoylcoa[c]":-1.0,
"tag16-1-18-1-18-2[c]":1.0
},
"lower_bound":0.0,
"upper_bound":1000.0,
"gene_reaction_rule":"",
"notes":{
"Confidence Level":"0.0",
"References":"TRIGLSYN-PWY"
}
},
{
"id":"tag_16_1_18_1_18_2",
"name":"TAG(16:1/18:1/18:2)",
"metabolites":{
"tag16-1-18-1-18-2[c]":-1.0
},
"lower_bound":0.0,
"upper_bound":1000.0,
"gene_reaction_rule":"",
"notes":{
"Confidence Level":"0.0"
}
}
],
"genes":[
{
"id":"XP_037918952.1",
"name":""
},
{
"id":"XP_037904592.1",
"name":""
},
{
"id":"XP_037905604.1",
"name":""
},
{
"id":"XP_037919934.1",
"name":""
},
{
"id":"XP_037920740.1",
"name":""
},
{
"id":"XP_037902493.1",
"name":""
},
{
"id":"XP_037909924.1",
"name":""
},
{
"id":"XP_037909925.1",
"name":""
},
{
"id":"XP_037904091.1",
"name":""
},
{
"id":"XP_037915358.1",
"name":""
},
{
"id":"XP_037906453.1",
"name":""
},
{
"id":"XP_037907205.1",
"name":""
},
{
"id":"XP_037907206.1",
"name":""
},
{
"id":"XP_037907207.1",
"name":""
},
{
"id":"XP_037907413.1",
"name":""
},
{
"id":"XP_037909636.1",
"name":""
},
{
"id":"XP_037925587.1",
"name":""
},
{
"id":"XP_037925588.1",
"name":""
},
{
"id":"XP_037925589.1",
"name":""
},
{
"id":"XP_037925590.1",
"name":""
},
{
"id":"XP_037925591.1",
"name":""
},
{
"id":"XP_037925592.1",
"name":""
},
{
"id":"XP_037925593.1",
"name":""
},
{
"id":"XP_037925595.1",
"name":""
},
{
"id":"XP_037908860.1",
"name":""
},
{
"id":"XP_037908861.1",
"name":""
},
{
"id":"XP_037908862.1",
"name":""
},
{
"id":"XP_037908952.1",
"name":""
},
{
"id":"XP_037908953.1",
"name":""
},
{
"id":"XP_037908954.1",
"name":""
},
{
"id":"XP_037908956.1",
"name":""
},
{
"id":"XP_037908957.1",
"name":""
},
{
"id":"XP_037908958.1",
"name":""
},
{
"id":"XP_037908959.1",
"name":""
},
{
"id":"XP_037908960.1",
"name":""
},
{
"id":"XP_037910223.1",
"name":""
},
{
"id":"XP_037910556.1",
"name":""
},
{
"id":"XP_037910808.1",
"name":""
},
{
"id":"XP_037913156.1",
"name":""
},
{
"id":"XP_037918899.1",
"name":""
},
{
"id":"XP_037912367.1",
"name":""
},
{
"id":"XP_037914605.1",
"name":""
},
{
"id":"XP_037921820.1",
"name":""
},
{
"id":"XP_037922639.1",
"name":""
},
{
"id":"XP_037922640.1",
"name":""
},
{
"id":"XP_037923551.1",
"name":""
},
{
"id":"XP_037924098.1",
"name":""
},
{
"id":"XP_037924309.1",
"name":""
},
{
"id":"XP_037924314.1",
"name":""
},
{
"id":"XP_037924316.1",
"name":""
},
{
"id":"XP_037917421.1",
"name":""
},
{
"id":"XP_037903318.1",
"name":""
},
{
"id":"XP_037910605.1",
"name":""
},
{
"id":"XP_037913425.1",
"name":""
},
{
"id":"XP_037913426.1",
"name":""
},
{
"id":"XP_037913428.1",
"name":""
},
{
"id":"XP_037913429.1",
"name":""
},
{
"id":"XP_037913430.1",
"name":""
},
{
"id":"XP_037918804.1",
"name":""
},
{
"id":"XP_037918806.1",
"name":""
},
{
"id":"XP_037923538.1",
"name":""
},
{
"id":"XP_037921238.1",
"name":""
},
{
"id":"XP_037921239.1",
"name":""
},
{
"id":"XP_037913151.1",
"name":""
},
{
"id":"XP_037919174.1",
"name":""
},
{
"id":"XP_037919175.1",
"name":""
},
{
"id":"XP_037919853.1",
"name":""
},
{
"id":"XP_037920909.1",
"name":""
},
{
"id":"XP_037908845.1",
"name":""
},
{
"id":"XP_037914315.1",
"name":""
},
{
"id":"XP_037923108.1",
"name":""
},
{
"id":"XP_037923109.1",
"name":""
},
{
"id":"XP_037923110.1",
"name":""
},
{
"id":"XP_037918187.1",
"name":""
},
{
"id":"XP_037912578.1",
"name":""
},
{
"id":"XP_037912586.1",
"name":""
},
{
"id":"XP_037913620.1",
"name":""
},
{
"id":"XP_037926559.1",
"name":""
},
{
"id":"XP_037921797.1",
"name":""
},
{
"id":"XP_037921807.1",
"name":""
},
{
"id":"XP_037921816.1",
"name":""
},
{
"id":"XP_037921826.1",
"name":""
},
{
"id":"XP_037921836.1",
"name":""
},
{
"id":"XP_037921843.1",
"name":""
},
{
"id":"XP_037921851.1",
"name":""
},
{
"id":"XP_037921859.1",
"name":""
},
{
"id":"XP_037914462.1",
"name":""
},
{
"id":"XP_037906227.1",
"name":""
},
{
"id":"XP_037910515.1",
"name":""
},
{
"id":"XP_037906066.1",
"name":""
},
{
"id":"XP_037906354.1",
"name":""
},
{
"id":"XP_037906355.1",
"name":""
},
{
"id":"XP_037906356.1",
"name":""
},
{
"id":"XP_037906357.1",
"name":""
},
{
"id":"XP_037906358.1",
"name":""
},
{
"id":"XP_037921992.1",
"name":""
},
{
"id":"XP_037921993.1",
"name":""
},
{
"id":"XP_037922392.1",
"name":""
},
{
"id":"XP_037907554.1",
"name":""
},
{
"id":"XP_037913750.1",
"name":""
},
{
"id":"XP_037925255.1",
"name":""
},
{
"id":"XP_037925256.1",
"name":""
},
{
"id":"XP_037914281.1",
"name":""
},
{
"id":"XP_037914282.1",
"name":""
},
{
"id":"XP_037914283.1",
"name":""
},
{
"id":"XP_037905605.1",
"name":""
},
{
"id":"XP_037905606.1",
"name":""
},
{
"id":"XP_037905608.1",
"name":""
},
{
"id":"XP_037913575.1",
"name":""
},
{
"id":"XP_037918051.1",
"name":""
},
{
"id":"XP_037903933.1",
"name":""
},
{
"id":"XP_037906719.1",
"name":""
},
{
"id":"XP_037906720.1",
"name":""
},
{
"id":"XP_037921352.1",
"name":""
},
{
"id":"XP_037921357.1",
"name":""
},
{
"id":"XP_037921361.1",
"name":""
},
{
"id":"XP_037915832.1",
"name":""
},
{
"id":"XP_037917856.1",
"name":""
},
{
"id":"XP_037926448.1",
"name":""
},
{
"id":"XP_037919985.1",
"name":""
},
{
"id":"XP_037920406.1",
"name":""
},
{
"id":"XP_037920407.1",
"name":""
},
{
"id":"XP_037921339.1",
"name":""
},
{
"id":"XP_037921709.1",
"name":""
},
{
"id":"XP_037902732.1",
"name":""
},
{
"id":"XP_037902733.1",
"name":""
},
{
"id":"XP_037924038.1",
"name":""
},
{
"id":"XP_037924047.1",
"name":""
},
{
"id":"XP_037924056.1",
"name":""
},
{
"id":"XP_037924064.1",
"name":""
},
{
"id":"XP_037926444.1",
"name":""
},
{
"id":"XP_037926849.1",
"name":""
},
{
"id":"XP_037926850.1",
"name":""
},
{
"id":"XP_037926851.1",
"name":""
},
{
"id":"XP_037926852.1",
"name":""
},
{
"id":"XP_037926853.1",
"name":""
},
{
"id":"XP_037926854.1",
"name":""
},
{
"id":"XP_037926855.1",
"name":""
},
{
"id":"XP_037919181.1",
"name":""
},
{
"id":"XP_037919182.1",
"name":""
},
{
"id":"XP_037919183.1",
"name":""
},
{
"id":"XP_037919185.1",
"name":""
},
{
"id":"XP_037919186.1",
"name":""
},
{
"id":"XP_037912779.1",
"name":""
},
{
"id":"XP_037914340.1",
"name":""
},
{
"id":"XP_037914341.1",
"name":""
},
{
"id":"XP_037914342.1",
"name":""
},
{
"id":"XP_037919969.1",
"name":""
},
{
"id":"XP_037912782.1",
"name":""
},
{
"id":"XP_037912783.1",
"name":""
},
{
"id":"XP_037912784.1",
"name":""
},
{
"id":"XP_037914798.1",
"name":""
},
{
"id":"XP_037914799.1",
"name":""
},
{
"id":"XP_037908318.1",
"name":""
},
{
"id":"XP_037916592.1",
"name":""
},
{
"id":"XP_037922941.1",
"name":""
},
{
"id":"XP_037905883.1",
"name":""
},
{
"id":"XP_037913717.1",
"name":""
},
{
"id":"XP_037913718.1",
"name":""
},
{
"id":"XP_037913719.1",
"name":""
},
{
"id":"XP_037913720.1",
"name":""
},
{
"id":"XP_037913721.1",
"name":""
},
{
"id":"XP_037919328.1",
"name":""
},
{
"id":"XP_037923705.1",
"name":""
},
{
"id":"XP_037924326.1",
"name":""
},
{
"id":"XP_037926646.1",
"name":""
},
{
"id":"XP_037926647.1",
"name":""
},
{
"id":"XP_037926648.1",
"name":""
},
{
"id":"XP_037926649.1",
"name":""
},
{
"id":"XP_037906913.1",
"name":""
},
{
"id":"XP_037916840.1",
"name":""
},
{
"id":"XP_037906484.1",
"name":""
},
{
"id":"XP_037908389.1",
"name":""
},
{
"id":"XP_037921223.1",
"name":""
},
{
"id":"XP_037915992.1",
"name":""
},
{
"id":"XP_037923240.1",
"name":""
},
{
"id":"XP_037924962.1",
"name":""
},
{
"id":"XP_037909775.1",
"name":""
},
{
"id":"XP_037909776.1",
"name":""
},
{
"id":"XP_037922898.1",
"name":""
},
{
"id":"XP_037922900.1",
"name":""
},
{
"id":"XP_037904729.1",
"name":""
},
{
"id":"XP_037904730.1",
"name":""
},
{
"id":"XP_037904731.1",
"name":""
},
{
"id":"XP_037905776.1",
"name":""
},
{
"id":"XP_037905393.1",
"name":""
},
{
"id":"XP_037905402.1",
"name":""
},
{
"id":"XP_037905412.1",
"name":""
},
{
"id":"XP_037905422.1",
"name":""
},
{
"id":"XP_037905432.1",
"name":""
},
{
"id":"XP_037905440.1",
"name":""
},
{
"id":"XP_037905448.1",
"name":""
},
{
"id":"XP_037905455.1",
"name":""
},
{
"id":"XP_037905464.1",
"name":""
},
{
"id":"XP_037920488.1",
"name":""
},
{
"id":"XP_037922946.1",
"name":""
},
{
"id":"XP_037922947.1",
"name":""
},
{
"id":"XP_037922948.1",
"name":""
},
{
"id":"XP_037922949.1",
"name":""
},
{
"id":"XP_037923605.1",
"name":""
},
{
"id":"XP_037912890.1",
"name":""
},
{
"id":"XP_037909390.1",
"name":""
},
{
"id":"XP_037909391.1",
"name":""
},
{
"id":"XP_037924869.1",
"name":""
},
{
"id":"XP_037924877.1",
"name":""
},
{
"id":"XP_037913107.1",
"name":""
},
{
"id":"XP_037918398.1",
"name":""
},
{
"id":"XP_037909555.1",
"name":""
},
{
"id":"XP_037909556.1",
"name":""
},
{
"id":"XP_037909557.1",
"name":""
},
{
"id":"XP_037922558.1",
"name":""
},
{
"id":"XP_037922560.1",
"name":""
},
{
"id":"XP_037922561.1",
"name":""
},
{
"id":"XP_037922562.1",
"name":""
},
{
"id":"XP_037922563.1",
"name":""
},
{
"id":"XP_037922564.1",
"name":""
},
{
"id":"XP_037922565.1",
"name":""
},
{
"id":"XP_037922566.1",
"name":""
},
{
"id":"XP_037922567.1",
"name":""
},
{
"id":"XP_037919082.1",
"name":""
},
{
"id":"XP_037910084.1",
"name":""
},
{
"id":"XP_037910085.1",
"name":""
},
{
"id":"XP_037925066.1",
"name":""
},
{
"id":"XP_037925067.1",
"name":""
},
{
"id":"XP_037925068.1",
"name":""
},
{
"id":"XP_037906294.1",
"name":""
},
{
"id":"XP_037913984.1",
"name":""
},
{
"id":"XP_037916312.1",
"name":""
},
{
"id":"XP_037916313.1",
"name":""
},
{
"id":"XP_037916314.1",
"name":""
},
{
"id":"XP_037916315.1",
"name":""
},
{
"id":"XP_037916316.1",
"name":""
},
{
"id":"XP_037916317.1",
"name":""
},
{
"id":"XP_037916318.1",
"name":""
},
{
"id":"XP_037912206.1",
"name":""
},
{
"id":"XP_037912207.1",
"name":""
},
{
"id":"XP_037912208.1",
"name":""
},
{
"id":"XP_037914587.1",
"name":""
},
{
"id":"XP_037914588.1",
"name":""
},
{
"id":"XP_037925325.1",
"name":""
},
{
"id":"XP_037926322.1",
"name":""
},
{
"id":"XP_037926323.1",
"name":""
},
{
"id":"XP_037908346.1",
"name":""
},
{
"id":"XP_037908347.1",
"name":""
},
{
"id":"XP_037908348.1",
"name":""
},
{
"id":"XP_037903593.1",
"name":""
},
{
"id":"XP_037902836.1",
"name":""
},
{
"id":"XP_037913487.1",
"name":""
},
{
"id":"XP_037913488.1",
"name":""
},
{
"id":"XP_037913489.1",
"name":""
},
{
"id":"XP_037913490.1",
"name":""
},
{
"id":"XP_037915602.1",
"name":""
},
{
"id":"XP_037915607.1",
"name":""
},
{
"id":"XP_037916139.1",
"name":""
},
{
"id":"XP_037924241.1",
"name":""
},
{
"id":"XP_037925557.1",
"name":""
},
{
"id":"XP_037911228.1",
"name":""
},
{
"id":"XP_037903421.1",
"name":""
},
{
"id":"XP_037903422.1",
"name":""
},
{
"id":"XP_037903424.1",
"name":""
},
{
"id":"XP_037914852.1",
"name":""
},
{
"id":"XP_037916395.1",
"name":""
},
{
"id":"XP_037916705.1",
"name":""
},
{
"id":"XP_037916706.1",
"name":""
},
{
"id":"XP_037917065.1",
"name":""
},
{
"id":"XP_037917341.1",
"name":""
},
{
"id":"XP_037904299.1",
"name":""
},
{
"id":"XP_037905674.1",
"name":""
},
{
"id":"XP_037919354.1",
"name":""
},
{
"id":"XP_037919355.1",
"name":""
},
{
"id":"XP_037914572.1",
"name":""
},
{
"id":"XP_037914573.1",
"name":""
},
{
"id":"XP_037914574.1",
"name":""
},
{
"id":"XP_037914575.1",
"name":""
},
{
"id":"XP_037914576.1",
"name":""
},
{
"id":"XP_037914577.1",
"name":""
},
{
"id":"XP_037914578.1",
"name":""
},
{
"id":"XP_037913573.1",
"name":""
},
{
"id":"XP_037913574.1",
"name":""
},
{
"id":"XP_037903455.1",
"name":""
},
{
"id":"XP_037907949.1",
"name":""
},
{
"id":"XP_037911004.1",
"name":""
},
{
"id":"XP_037913084.1",
"name":""
},
{
"id":"XP_037920188.1",
"name":""
},
{
"id":"XP_037923560.1",
"name":""
},
{
"id":"XP_037923913.1",
"name":""
},
{
"id":"XP_037924690.1",
"name":""
},
{
"id":"XP_037924691.1",
"name":""
},
{
"id":"XP_037926686.1",
"name":""
},
{
"id":"XP_037904318.1",
"name":""
},
{
"id":"YP_009390185.1",
"name":""
},
{
"id":"YP_009390186.1",
"name":""
},
{
"id":"YP_009390189.1",
"name":""
},
{
"id":"XP_037907221.1",
"name":""
},
{
"id":"XP_037907222.1",
"name":""
},
{
"id":"XP_037912477.1",
"name":""
},
{
"id":"XP_037902838.1",
"name":""
},
{
"id":"XP_037903425.1",
"name":""
},
{
"id":"XP_037914048.1",
"name":""
},
{
"id":"XP_037914049.1",
"name":""
},
{
"id":"XP_037907615.1",
"name":""
},
{
"id":"XP_037907616.1",
"name":""
},
{
"id":"XP_037907617.1",
"name":""
},
{
"id":"XP_037907618.1",
"name":""
},
{
"id":"XP_037907619.1",
"name":""
},
{
"id":"XP_037907620.1",
"name":""
},
{
"id":"XP_037925403.1",
"name":""
},
{
"id":"XP_037925404.1",
"name":""
},
{
"id":"XP_037925405.1",
"name":""
},
{
"id":"XP_037925406.1",
"name":""
},
{
"id":"XP_037925407.1",
"name":""
},
{
"id":"XP_037921402.1",
"name":""
},
{
"id":"XP_037907999.1",
"name":""
},
{
"id":"XP_037916133.1",
"name":""
},
{
"id":"XP_037917753.1",
"name":""
},
{
"id":"XP_037902611.1",
"name":""
},
{
"id":"XP_037915461.1",
"name":""
},
{
"id":"XP_037923196.1",
"name":""
},
{
"id":"XP_037905372.1",
"name":""
},
{
"id":"XP_037906744.1",
"name":""
},
{
"id":"XP_037907605.1",
"name":""
},
{
"id":"XP_037908845.2",
"name":""
},
{
"id":"XP_037905309.1",
"name":""
},
{
"id":"XP_037923405.1",
"name":""
},
{
"id":"XP_037910474.1",
"name":""
},
{
"id":"XP_037910475.1",
"name":""
},
{
"id":"XP_037913887.1",
"name":""
},
{
"id":"XP_037913889.1",
"name":""
},
{
"id":"XP_037920694.1",
"name":""
},
{
"id":"XP_037905338.1",
"name":""
},
{
"id":"XP_037909817.1",
"name":""
},
{
"id":"XP_037909818.1",
"name":""
},
{
"id":"XP_037912398.1",
"name":""
},
{
"id":"XP_037903510.1",
"name":""
},
{
"id":"XP_037917452.1",
"name":""
},
{
"id":"XP_037917454.1",
"name":""
},
{
"id":"XP_037907493.1",
"name":""
},
{
"id":"XP_037907502.1",
"name":""
},
{
"id":"XP_037907509.1",
"name":""
},
{
"id":"XP_037922382.1",
"name":""
},
{
"id":"XP_037906920.1",
"name":""
},
{
"id":"XP_037914464.1",
"name":""
},
{
"id":"XP_037914465.1",
"name":""
},
{
"id":"XP_037914466.1",
"name":""
},
{
"id":"XP_037914467.1",
"name":""
},
{
"id":"XP_037914468.1",
"name":""
},
{
"id":"XP_037914469.1",
"name":""
},
{
"id":"XP_037914470.1",
"name":""
},
{
"id":"XP_037916090.1",
"name":""
},
{
"id":"XP_037916334.1",
"name":""
},
{
"id":"XP_037917381.1",
"name":""
},
{
"id":"XP_037917382.1",
"name":""
},
{
"id":"XP_037917531.1",
"name":""
},
{
"id":"XP_037917540.1",
"name":""
},
{
"id":"XP_037917548.1",
"name":""
},
{
"id":"XP_037917556.1",
"name":""
},
{
"id":"XP_037917559.1",
"name":""
},
{
"id":"XP_037919782.1",
"name":""
},
{
"id":"XP_037920037.1",
"name":""
},
{
"id":"XP_037920038.1",
"name":""
},
{
"id":"XP_037920039.1",
"name":""
},
{
"id":"XP_037920040.1",
"name":""
},
{
"id":"XP_037904661.1",
"name":""
},
{
"id":"XP_037904662.1",
"name":""
},
{
"id":"XP_037904664.1",
"name":""
},
{
"id":"XP_037904665.1",
"name":""
},
{
"id":"XP_037922631.1",
"name":""
},
{
"id":"XP_037922632.1",
"name":""
},
{
"id":"XP_037922633.1",
"name":""
},
{
"id":"XP_037925631.1",
"name":""
},
{
"id":"XP_037924053.1",
"name":""
},
{
"id":"XP_037906527.1",
"name":""
},
{
"id":"XP_037906536.1",
"name":""
},
{
"id":"XP_037906541.1",
"name":""
},
{
"id":"XP_037906550.1",
"name":""
},
{
"id":"XP_037906049.1",
"name":""
},
{
"id":"XP_037906050.1",
"name":""
},
{
"id":"XP_037920765.1",
"name":""
},
{
"id":"XP_037912718.1",
"name":""
},
{
"id":"XP_037925983.1",
"name":""
},
{
"id":"XP_037925989.1",
"name":""
},
{
"id":"XP_037924719.1",
"name":""
},
{
"id":"XP_037923595.1",
"name":""
},
{
"id":"XP_037916356.1",
"name":""
},
{
"id":"XP_037917165.1",
"name":""
},
{
"id":"XP_037923411.1",
"name":""
},
{
"id":"XP_037914419.1",
"name":""
},
{
"id":"XP_037919884.1",
"name":""
},
{
"id":"XP_037924172.1",
"name":""
},
{
"id":"XP_037913942.1",
"name":""
},
{
"id":"XP_037914313.1",
"name":""
},
{
"id":"XP_037914324.1",
"name":""
},
{
"id":"XP_037910602.1",
"name":""
},
{
"id":"XP_037910923.1",
"name":""
},
{
"id":"XP_037910924.1",
"name":""
},
{
"id":"XP_037910626.1",
"name":""
},
{
"id":"XP_037910627.1",
"name":""
},
{
"id":"XP_037922906.1",
"name":""
},
{
"id":"XP_037922907.1",
"name":""
},
{
"id":"XP_037924303.1",
"name":""
},
{
"id":"XP_037924305.1",
"name":""
},
{
"id":"XP_037914193.1",
"name":""
},
{
"id":"XP_037914194.1",
"name":""
},
{
"id":"XP_037914195.1",
"name":""
},
{
"id":"XP_037914196.1",
"name":""
},
{
"id":"XP_037914197.1",
"name":""
},
{
"id":"XP_037914198.1",
"name":""
},
{
"id":"XP_037914199.1",
"name":""
},
{
"id":"XP_037914200.1",
"name":""
},
{
"id":"XP_037914314.1",
"name":""
},
{
"id":"XP_037914937.1",
"name":""
},
{
"id":"XP_037914938.1",
"name":""
},
{
"id":"XP_037914939.1",
"name":""
},
{
"id":"XP_037914940.1",
"name":""
},
{
"id":"XP_037915006.1",
"name":""
},
{
"id":"XP_037915490.1",
"name":""
},
{
"id":"XP_037915814.1",
"name":""
},
{
"id":"XP_037915864.1",
"name":""
},
{
"id":"XP_037916193.1",
"name":""
},
{
"id":"XP_037917359.1",
"name":""
},
{
"id":"XP_037917845.1",
"name":""
},
{
"id":"XP_037918152.1",
"name":""
},
{
"id":"XP_037926206.1",
"name":""
},
{
"id":"XP_037916352.1",
"name":""
},
{
"id":"XP_037904967.1",
"name":""
},
{
"id":"XP_037904968.1",
"name":""
},
{
"id":"XP_037904969.1",
"name":""
},
{
"id":"XP_037902816.1",
"name":""
},
{
"id":"XP_037902817.1",
"name":""
},
{
"id":"XP_037903193.1",
"name":""
},
{
"id":"XP_037926566.1",
"name":""
},
{
"id":"XP_037926567.1",
"name":""
},
{
"id":"XP_037927128.1",
"name":""
},
{
"id":"XP_037913970.1",
"name":""
},
{
"id":"XP_037913972.1",
"name":""
},
{
"id":"XP_037913973.1",
"name":""
},
{
"id":"XP_037913974.1",
"name":""
},
{
"id":"XP_037913975.1",
"name":""
},
{
"id":"XP_037913976.1",
"name":""
},
{
"id":"XP_037913977.1",
"name":""
},
{
"id":"XP_037913978.1",
"name":""
},
{
"id":"XP_037913979.1",
"name":""
},
{
"id":"XP_037913980.1",
"name":""
},
{
"id":"XP_037913981.1",
"name":""
},
{
"id":"XP_037913982.1",
"name":""
},
{
"id":"XP_037902682.1",
"name":""
},
{
"id":"XP_037903411.1",
"name":""
},
{
"id":"XP_037903760.1",
"name":""
},
{
"id":"XP_037904460.1",
"name":""
},
{
"id":"XP_037904461.1",
"name":""
},
{
"id":"XP_037904462.1",
"name":""
},
{
"id":"XP_037904463.1",
"name":""
},
{
"id":"XP_037904464.1",
"name":""
},
{
"id":"XP_037904465.1",
"name":""
},
{
"id":"XP_037904466.1",
"name":""
},
{
"id":"XP_037912091.1",
"name":""
},
{
"id":"XP_037912092.1",
"name":""
},
{
"id":"XP_037912093.1",
"name":""
},
{
"id":"XP_037912095.1",
"name":""
},
{
"id":"XP_037912096.1",
"name":""
},
{
"id":"XP_037912097.1",
"name":""
},
{
"id":"XP_037922851.1",
"name":""
},
{
"id":"XP_037912965.1",
"name":""
},
{
"id":"XP_037906324.1",
"name":""
},
{
"id":"XP_037906579.1",
"name":""
},
{
"id":"XP_037907856.1",
"name":""
},
{
"id":"XP_037907941.1",
"name":""
},
{
"id":"XP_037907942.1",
"name":""
},
{
"id":"XP_037908139.1",
"name":""
},
{
"id":"XP_037908461.1",
"name":""
},
{
"id":"XP_037920772.1",
"name":""
}
],
"id":"model",
"compartments":{
"c":"c",
"e":"e",
"m":"m"
},
"version":"1"
}
```
