## Supplementary material for "Metabolic modeling of *Hermetia illucens* larvae resource allocation for high-value fatty acid production": Supplemetary materials: 5_Hermetia_illucens_01.xml (part 1 of 2)

```
<?xml version="1.0" encoding="UTF-8"?>
<sbml xmlns="http://www.sbml.org/sbml/level3/version1/core" xmlns:fbc="http://www.sbml.org/sbml/level3/version1/fbc/version2" xmlns:groups="http://www.sbml.org/sbml/level3/version1/groups/version1" sboTerm="SBO:0000624" level="3" version="1" fbc:required="false" groups:required="false">
  <model metaid="meta_model" id="model" fbc:strict="true">
    <listOfUnitDefinitions>
      <unitDefinition id="mmol_per_gDW_per_hr">
        <listOfUnits>
          <unit kind="mole" exponent="1" scale="-3" multiplier="1"/>
          <unit kind="gram" exponent="-1" scale="0" multiplier="1"/>
          <unit kind="second" exponent="-1" scale="0" multiplier="3600"/>
        </listOfUnits>
      </unitDefinition>
    </listOfUnitDefinitions>
    <listOfCompartments>
      <compartment id="c" name="c" constant="true"/>
      <compartment id="e" name="e" constant="true"/>
      <compartment id="m" name="m" constant="true"/>
    </listOfCompartments>
    <listOfSpecies>
      <species metaid="meta_M_1__45__acyl__45__gly__45__3__45__pi__45__12__91__c__93__" id="M_1__45__acyl__45__gly__45__3__45__pi__45__12__91__c__93__" name="1-acyl-sn-glycerol 3-phosphate (12:0), 1-lauroyl-sn-glycerol 3-phosphate" compartment="c" hasOnlySubstanceUnits="false" boundaryCondition="false" constant="false" fbc:charge="0" fbc:chemicalFormula="C15H31O7P">
        <annotation>
          <rdf:RDF xmlns:rdf="http://www.w3.org/1999/02/22-rdf-syntax-ns#" xmlns:dcterms="http://purl.org/dc/terms/" xmlns:vCard="http://www.w3.org/2001/vcard-rdf/3.0#" xmlns:vCard4="http://www.w3.org/2006/vcard/ns#" xmlns:bqbiol="http://biomodels.net/biology-qualifiers/" xmlns:bqmodel="http://biomodels.net/model-qualifiers/">
            <rdf:Description rdf:about="#meta_M_1__45__acyl__45__gly__45__3__45__pi__45__12__91__c__93__">
              <bqbiol:is>
                <rdf:Bag>
                  <rdf:li rdf:resource="https://identifiers.org/pubchem.compound/52929750"/>
                  <rdf:li rdf:resource="https://identifiers.org/CHEBI/CHEBI:62840"/>
                </rdf:Bag>
              </bqbiol:is>
            </rdf:Description>
          </rdf:RDF>
        </annotation>
      </species>
      <species metaid="meta_M_1__45__acyl__45__gly__45__3__45__pi__45__16__45__1__91__c__93__" id="M_1__45__acyl__45__gly__45__3__45__pi__45__16__45__1__91__c__93__" name="1-acyl-sn-glycerol 3-phosphate (16:1), 1-palmitoleoyl-sn-glycerol 3-phosphate" compartment="c" hasOnlySubstanceUnits="false" boundaryCondition="false" constant="false" fbc:charge="0" fbc:chemicalFormula="C19H35O7P">
        <annotation>
          <rdf:RDF xmlns:rdf="http://www.w3.org/1999/02/22-rdf-syntax-ns#" xmlns:dcterms="http://purl.org/dc/terms/" xmlns:vCard="http://www.w3.org/2001/vcard-rdf/3.0#" xmlns:vCard4="http://www.w3.org/2006/vcard/ns#" xmlns:bqbiol="http://biomodels.net/biology-qualifiers/" xmlns:bqmodel="http://biomodels.net/model-qualifiers/">
            <rdf:Description rdf:about="#meta_M_1__45__acyl__45__gly__45__3__45__pi__45__16__45__1__91__c__93__">
              <bqbiol:is>
                <rdf:Bag>
                  <rdf:li rdf:resource="https://identifiers.org/CHEBI/CHEBI:74694"/>
                </rdf:Bag>
              </bqbiol:is>
            </rdf:Description>
          </rdf:RDF>
        </annotation>
      </species>
      <species metaid="meta_M_1__45__acyl__45__gly__45__3__45__pi__45__16__91__c__93__" id="M_1__45__acyl__45__gly__45__3__45__pi__45__16__91__c__93__" name="1-acyl-sn-glycerol 3-phosphate (16:0), 1-palmitoyl-sn-glycerol 3-phosphate" compartment="c" hasOnlySubstanceUnits="false" boundaryCondition="false" constant="false" fbc:charge="0" fbc:chemicalFormula="C19H39O7P">
        <annotation>
          <rdf:RDF xmlns:rdf="http://www.w3.org/1999/02/22-rdf-syntax-ns#" xmlns:dcterms="http://purl.org/dc/terms/" xmlns:vCard="http://www.w3.org/2001/vcard-rdf/3.0#" xmlns:vCard4="http://www.w3.org/2006/vcard/ns#" xmlns:bqbiol="http://biomodels.net/biology-qualifiers/" xmlns:bqmodel="http://biomodels.net/model-qualifiers/">
            <rdf:Description rdf:about="#meta_M_1__45__acyl__45__gly__45__3__45__pi__45__16__91__c__93__">
              <bqbiol:is>
                <rdf:Bag>
                  <rdf:li rdf:resource="https://identifiers.org/kegg.compound/C04036"/>
                  <rdf:li rdf:resource="https://identifiers.org/CHEBI/CHEBI:15799"/>
                </rdf:Bag>
              </bqbiol:is>
            </rdf:Description>
          </rdf:RDF>
        </annotation>
      </species>
      <species metaid="meta_M_13dpg__91__c__93__" id="M_13dpg__91__c__93__" name="3-Phospho-D-glyceroyl phosphate" compartment="c" hasOnlySubstanceUnits="false" boundaryCondition="false" constant="false" fbc:charge="0" fbc:chemicalFormula="C3H4O10P2">
        <annotation>
          <rdf:RDF xmlns:rdf="http://www.w3.org/1999/02/22-rdf-syntax-ns#" xmlns:dcterms="http://purl.org/dc/terms/" xmlns:vCard="http://www.w3.org/2001/vcard-rdf/3.0#" xmlns:vCard4="http://www.w3.org/2006/vcard/ns#" xmlns:bqbiol="http://biomodels.net/biology-qualifiers/" xmlns:bqmodel="http://biomodels.net/model-qualifiers/">
            <rdf:Description rdf:about="#meta_M_13dpg__91__c__93__">
              <bqbiol:is>
                <rdf:Bag>
                  <rdf:li rdf:resource="https://identifiers.org/pubchem.compound/3535"/>
                  <rdf:li rdf:resource="https://identifiers.org/inchi/1S/C3H8O10P2/c4-2(1-12-14(6,7)8)3(5)13-15(9,10)11/h2,4H,1H2,(H2,6,7,8)(H2,9,10,11)/t2-/m1/s1"/>
                  <rdf:li rdf:resource="https://identifiers.org/kegg.compound/C00236"/>
                  <rdf:li rdf:resource="https://identifiers.org/CHEBI/CHEBI:16001"/>
                </rdf:Bag>
              </bqbiol:is>
            </rdf:Description>
          </rdf:RDF>
        </annotation>
      </species>
      <species metaid="meta_M_2a3oa__91__c__93__" id="M_2a3oa__91__c__93__" name="L-2-Amino-3-oxobutanoic acid" compartment="c" hasOnlySubstanceUnits="false" boundaryCondition="false" constant="false" fbc:charge="0" fbc:chemicalFormula="C4H6NO3">
        <annotation>
          <rdf:RDF xmlns:rdf="http://www.w3.org/1999/02/22-rdf-syntax-ns#" xmlns:dcterms="http://purl.org/dc/terms/" xmlns:vCard="http://www.w3.org/2001/vcard-rdf/3.0#" xmlns:vCard4="http://www.w3.org/2006/vcard/ns#" xmlns:bqbiol="http://biomodels.net/biology-qualifiers/" xmlns:bqmodel="http://biomodels.net/model-qualifiers/">
            <rdf:Description rdf:about="#meta_M_2a3oa__91__c__93__">
              <bqbiol:is>
                <rdf:Bag>
                  <rdf:li rdf:resource="https://identifiers.org/pubchem.compound/6318"/>
                  <rdf:li rdf:resource="https://identifiers.org/inchi/InChI=1S/C4H7NO3/c1-2(6)3(5)4(7)8/h3H,5H2,1H3,(H,7,8)/t3-/m0/s1"/>
                  <rdf:li rdf:resource="https://identifiers.org/kegg.compound/C03508"/>
                </rdf:Bag>
              </bqbiol:is>
            </rdf:Description>
          </rdf:RDF>
        </annotation>
      </species>
      <species metaid="meta_M_2agc__91__c__93__" id="M_2agc__91__c__93__" name="Diacylglycerol" compartment="c" hasOnlySubstanceUnits="false" boundaryCondition="false" constant="false" fbc:charge="0" fbc:chemicalFormula="C4H7O4R">
        <annotation>
          <rdf:RDF xmlns:rdf="http://www.w3.org/1999/02/22-rdf-syntax-ns#" xmlns:dcterms="http://purl.org/dc/terms/" xmlns:vCard="http://www.w3.org/2001/vcard-rdf/3.0#" xmlns:vCard4="http://www.w3.org/2006/vcard/ns#" xmlns:bqbiol="http://biomodels.net/biology-qualifiers/" xmlns:bqmodel="http://biomodels.net/model-qualifiers/">
            <rdf:Description rdf:about="#meta_M_2agc__91__c__93__">
              <bqbiol:is>
                <rdf:Bag>
                  <rdf:li rdf:resource="https://identifiers.org/pubchem.compound/3465"/>
                  <rdf:li rdf:resource="https://identifiers.org/kegg.compound/C00165"/>
                  <rdf:li rdf:resource="https://identifiers.org/CHEBI/CHEBI:18035"/>
                </rdf:Bag>
              </bqbiol:is>
            </rdf:Description>
          </rdf:RDF>
        </annotation>
      </species>
      <species metaid="meta_M_2dr1p__91__c__93__" id="M_2dr1p__91__c__93__" name="2-Deoxy-D-ribose 1-phosphate" compartment="c" hasOnlySubstanceUnits="false" boundaryCondition="false" constant="false" fbc:charge="0" fbc:chemicalFormula="C5H9O7P">
        <annotation>
          <rdf:RDF xmlns:rdf="http://www.w3.org/1999/02/22-rdf-syntax-ns#" xmlns:dcterms="http://purl.org/dc/terms/" xmlns:vCard="http://www.w3.org/2001/vcard-rdf/3.0#" xmlns:vCard4="http://www.w3.org/2006/vcard/ns#" xmlns:bqbiol="http://biomodels.net/biology-qualifiers/" xmlns:bqmodel="http://biomodels.net/model-qualifiers/">
            <rdf:Description rdf:about="#meta_M_2dr1p__91__c__93__">
              <bqbiol:is>
                <rdf:Bag>
                  <rdf:li rdf:resource="https://identifiers.org/pubchem.compound/3941"/>
                  <rdf:li rdf:resource="https://identifiers.org/inchi/1S/C5H11O7P/c6-2-4-3(7)1-5(11-4)12-13(8,9)10/h3-7H,1-2H2,(H2,8,9,10)/t3-,4+,5?/m0/s1"/>
                  <rdf:li rdf:resource="https://identifiers.org/kegg.compound/C00672"/>
                  <rdf:li rdf:resource="https://identifiers.org/CHEBI/CHEBI:28542"/>
                </rdf:Bag>
              </bqbiol:is>
            </rdf:Description>
          </rdf:RDF>
        </annotation>
      </species>
      <species metaid="meta_M_2dr5p__91__c__93__" id="M_2dr5p__91__c__93__" name="2-Deoxy-D-ribose 5-phosphate" compartment="c" hasOnlySubstanceUnits="false" boundaryCondition="false" constant="false" fbc:charge="0" fbc:chemicalFormula="C5H9O7P">
        <annotation>
          <rdf:RDF xmlns:rdf="http://www.w3.org/1999/02/22-rdf-syntax-ns#" xmlns:dcterms="http://purl.org/dc/terms/" xmlns:vCard="http://www.w3.org/2001/vcard-rdf/3.0#" xmlns:vCard4="http://www.w3.org/2006/vcard/ns#" xmlns:bqbiol="http://biomodels.net/biology-qualifiers/" xmlns:bqmodel="http://biomodels.net/model-qualifiers/">
            <rdf:Description rdf:about="#meta_M_2dr5p__91__c__93__">
              <bqbiol:is>
                <rdf:Bag>
                  <rdf:li rdf:resource="https://identifiers.org/pubchem.compound/3942"/>
                  <rdf:li rdf:resource="https://identifiers.org/inchi/1S/C5H11O7P/c6-2-1-4(7)5(8)3-12-13(9,10)11/h2,4-5,7-8H,1,3H2,(H2,9,10,11)/t4-,5+/m0/s1"/>
                  <rdf:li rdf:resource="https://identifiers.org/kegg.compound/C00673"/>
                  <rdf:li rdf:resource="https://identifiers.org/CHEBI/CHEBI:16132"/>
                </rdf:Bag>
              </bqbiol:is>
            </rdf:Description>
          </rdf:RDF>
        </annotation>
      </species>
      <species metaid="meta_M_2dr__91__c__93__" id="M_2dr__91__c__93__" name="2-Deoxy-D-ribose" compartment="c" hasOnlySubstanceUnits="false" boundaryCondition="false" constant="false" fbc:charge="0" fbc:chemicalFormula="C5H10O4">
        <annotation>
          <rdf:RDF xmlns:rdf="http://www.w3.org/1999/02/22-rdf-syntax-ns#" xmlns:dcterms="http://purl.org/dc/terms/" xmlns:vCard="http://www.w3.org/2001/vcard-rdf/3.0#" xmlns:vCard4="http://www.w3.org/2006/vcard/ns#" xmlns:bqbiol="http://biomodels.net/biology-qualifiers/" xmlns:bqmodel="http://biomodels.net/model-qualifiers/">
            <rdf:Description rdf:about="#meta_M_2dr__91__c__93__">
              <bqbiol:is>
                <rdf:Bag>
                  <rdf:li rdf:resource="https://identifiers.org/pubchem.compound/4927"/>
                  <rdf:li rdf:resource="https://identifiers.org/inchi/1S/C5H10O4/c6-2-1-4(8)5(9)3-7/h2,4-5,7-9H,1,3H2/t4-,5+/m0/s1"/>
                  <rdf:li rdf:resource="https://identifiers.org/kegg.compound/C01801"/>
                  <rdf:li rdf:resource="https://identifiers.org/CHEBI/CHEBI:28816"/>
                </rdf:Bag>
              </bqbiol:is>
            </rdf:Description>
          </rdf:RDF>
        </annotation>
      </species>
      <species metaid="meta_M_2obut__91__c__93__" id="M_2obut__91__c__93__" name="2-Oxobutanoate" compartment="c" hasOnlySubstanceUnits="false" boundaryCondition="false" constant="false" fbc:charge="0" fbc:chemicalFormula="C4H5O3">
        <annotation>
          <rdf:RDF xmlns:rdf="http://www.w3.org/1999/02/22-rdf-syntax-ns#" xmlns:dcterms="http://purl.org/dc/terms/" xmlns:vCard="http://www.w3.org/2001/vcard-rdf/3.0#" xmlns:vCard4="http://www.w3.org/2006/vcard/ns#" xmlns:bqbiol="http://biomodels.net/biology-qualifiers/" xmlns:bqmodel="http://biomodels.net/model-qualifiers/">
            <rdf:Description rdf:about="#meta_M_2obut__91__c__93__">
              <bqbiol:is>
                <rdf:Bag>
                  <rdf:li rdf:resource="https://identifiers.org/pubchem.compound/3409"/>
                  <rdf:li rdf:resource="https://identifiers.org/inchi/1S/C4H6O3/c1-2-3(5)4(6)7/h2H2,1H3,(H,6,7)"/>
                  <rdf:li rdf:resource="https://identifiers.org/kegg.compound/C00109"/>
                  <rdf:li rdf:resource="https://identifiers.org/CHEBI/CHEBI:30831"/>
                </rdf:Bag>
              </bqbiol:is>
            </rdf:Description>
          </rdf:RDF>
        </annotation>
      </species>
      <species metaid="meta_M_2og__91__c__93__" id="M_2og__91__c__93__" name="2-oxoglutaramate" compartment="c" hasOnlySubstanceUnits="false" boundaryCondition="false" constant="false" fbc:charge="0" fbc:chemicalFormula="C5H6NO4">
        <annotation>
          <rdf:RDF xmlns:rdf="http://www.w3.org/1999/02/22-rdf-syntax-ns#" xmlns:dcterms="http://purl.org/dc/terms/" xmlns:vCard="http://www.w3.org/2001/vcard-rdf/3.0#" xmlns:vCard4="http://www.w3.org/2006/vcard/ns#" xmlns:bqbiol="http://biomodels.net/biology-qualifiers/" xmlns:bqmodel="http://biomodels.net/model-qualifiers/">
            <rdf:Description rdf:about="#meta_M_2og__91__c__93__">
              <bqbiol:is>
                <rdf:Bag>
                  <rdf:li rdf:resource="https://identifiers.org/pubchem.compound/4192"/>
                  <rdf:li rdf:resource="https://identifiers.org/inchi/1S/C5H7NO4/c6-4(8)2-1-3(7)5(9)10/h1-2H2,(H2,6,8)(H,9,10)"/>
                  <rdf:li rdf:resource="https://identifiers.org/kegg.compound/C00940"/>
                  <rdf:li rdf:resource="https://identifiers.org/CHEBI/CHEBI:30882"/>
                </rdf:Bag>
              </bqbiol:is>
            </rdf:Description>
          </rdf:RDF>
        </annotation>
      </species>
      <species metaid="meta_M_2og__91__e__93__" id="M_2og__91__e__93__" name="2-oxoglutaramate" compartment="e" hasOnlySubstanceUnits="false" boundaryCondition="false" constant="false" fbc:charge="0" fbc:chemicalFormula="C5H6NO4">
        <annotation>
          <rdf:RDF xmlns:rdf="http://www.w3.org/1999/02/22-rdf-syntax-ns#" xmlns:dcterms="http://purl.org/dc/terms/" xmlns:vCard="http://www.w3.org/2001/vcard-rdf/3.0#" xmlns:vCard4="http://www.w3.org/2006/vcard/ns#" xmlns:bqbiol="http://biomodels.net/biology-qualifiers/" xmlns:bqmodel="http://biomodels.net/model-qualifiers/">
            <rdf:Description rdf:about="#meta_M_2og__91__e__93__">
              <bqbiol:is>
                <rdf:Bag>
                  <rdf:li rdf:resource="https://identifiers.org/pubchem.compound/4192"/>
                  <rdf:li rdf:resource="https://identifiers.org/inchi/1S/C5H7NO4/c6-4(8)2-1-3(7)5(9)10/h1-2H2,(H2,6,8)(H,9,10)"/>
                  <rdf:li rdf:resource="https://identifiers.org/kegg.compound/C00940"/>
                  <rdf:li rdf:resource="https://identifiers.org/CHEBI/CHEBI:30882"/>
                </rdf:Bag>
              </bqbiol:is>
            </rdf:Description>
          </rdf:RDF>
        </annotation>
      </species>
      <species metaid="meta_M_2os__91__c__93__" id="M_2os__91__c__93__" name="2-Oxosuccinamate" compartment="c" hasOnlySubstanceUnits="false" boundaryCondition="false" constant="false" fbc:charge="0" fbc:chemicalFormula="C4H5NO4">
        <annotation>
          <rdf:RDF xmlns:rdf="http://www.w3.org/1999/02/22-rdf-syntax-ns#" xmlns:dcterms="http://purl.org/dc/terms/" xmlns:vCard="http://www.w3.org/2001/vcard-rdf/3.0#" xmlns:vCard4="http://www.w3.org/2006/vcard/ns#" xmlns:bqbiol="http://biomodels.net/biology-qualifiers/" xmlns:bqmodel="http://biomodels.net/model-qualifiers/">
            <rdf:Description rdf:about="#meta_M_2os__91__c__93__">
              <bqbiol:is>
                <rdf:Bag>
                  <rdf:li rdf:resource="https://identifiers.org/pubchem.compound/5407"/>
                  <rdf:li rdf:resource="https://identifiers.org/inchi/1S/C4H5NO4/c5-3(7)1-2(6)4(8)9/h1H2,(H2,5,7)(H,8,9)"/>
                  <rdf:li rdf:resource="https://identifiers.org/kegg.compound/C02362"/>
                  <rdf:li rdf:resource="https://identifiers.org/CHEBI/CHEBI:16327"/>
                </rdf:Bag>
              </bqbiol:is>
            </rdf:Description>
          </rdf:RDF>
        </annotation>
      </species>
      <species metaid="meta_M_2os__91__e__93__" id="M_2os__91__e__93__" name="2-Oxosuccinamate" compartment="e" hasOnlySubstanceUnits="false" boundaryCondition="false" constant="false" fbc:charge="0" fbc:chemicalFormula="C4H5NO4">
        <annotation>
          <rdf:RDF xmlns:rdf="http://www.w3.org/1999/02/22-rdf-syntax-ns#" xmlns:dcterms="http://purl.org/dc/terms/" xmlns:vCard="http://www.w3.org/2001/vcard-rdf/3.0#" xmlns:vCard4="http://www.w3.org/2006/vcard/ns#" xmlns:bqbiol="http://biomodels.net/biology-qualifiers/" xmlns:bqmodel="http://biomodels.net/model-qualifiers/">
            <rdf:Description rdf:about="#meta_M_2os__91__e__93__">
              <bqbiol:is>
                <rdf:Bag>
                  <rdf:li rdf:resource="https://identifiers.org/pubchem.compound/5407"/>
                  <rdf:li rdf:resource="https://identifiers.org/inchi/1S/C4H5NO4/c5-3(7)1-2(6)4(8)9/h1H2,(H2,5,7)(H,8,9)"/>
                  <rdf:li rdf:resource="https://identifiers.org/kegg.compound/C02362"/>
                  <rdf:li rdf:resource="https://identifiers.org/CHEBI/CHEBI:16327"/>
                </rdf:Bag>
              </bqbiol:is>
            </rdf:Description>
          </rdf:RDF>
        </annotation>
      </species>
      <species metaid="meta_M_2pg__91__c__93__" id="M_2pg__91__c__93__" name="D-Glycerate 2-phosphate" compartment="c" hasOnlySubstanceUnits="false" boundaryCondition="false" constant="false" fbc:charge="0" fbc:chemicalFormula="C3H4O7P">
        <annotation>
          <rdf:RDF xmlns:rdf="http://www.w3.org/1999/02/22-rdf-syntax-ns#" xmlns:dcterms="http://purl.org/dc/terms/" xmlns:vCard="http://www.w3.org/2001/vcard-rdf/3.0#" xmlns:vCard4="http://www.w3.org/2006/vcard/ns#" xmlns:bqbiol="http://biomodels.net/biology-qualifiers/" xmlns:bqmodel="http://biomodels.net/model-qualifiers/">
            <rdf:Description rdf:about="#meta_M_2pg__91__c__93__">
              <bqbiol:is>
                <rdf:Bag>
                  <rdf:li rdf:resource="https://identifiers.org/pubchem.compound/3904"/>
                  <rdf:li rdf:resource="https://identifiers.org/inchi/1S/C3H7O7P/c4-1-2(3(5)6)10-11(7,8)9/h2,4H,1H2,(H,5,6)(H2,7,8,9)/t2-/m1/s1"/>
                  <rdf:li rdf:resource="https://identifiers.org/kegg.compound/C00631"/>
                  <rdf:li rdf:resource="https://identifiers.org/CHEBI/CHEBI:17835"/>
                </rdf:Bag>
              </bqbiol:is>
            </rdf:Description>
          </rdf:RDF>
        </annotation>
      </species>
      <species metaid="meta_M_3pg__91__c__93__" id="M_3pg__91__c__93__" name="3-Phospho-D-glycerate" compartment="c" hasOnlySubstanceUnits="false" boundaryCondition="false" constant="false" fbc:charge="0" fbc:chemicalFormula="C3H4O7P">
        <annotation>
          <rdf:RDF xmlns:rdf="http://www.w3.org/1999/02/22-rdf-syntax-ns#" xmlns:dcterms="http://purl.org/dc/terms/" xmlns:vCard="http://www.w3.org/2001/vcard-rdf/3.0#" xmlns:vCard4="http://www.w3.org/2006/vcard/ns#" xmlns:bqbiol="http://biomodels.net/biology-qualifiers/" xmlns:bqmodel="http://biomodels.net/model-qualifiers/">
            <rdf:Description rdf:about="#meta_M_3pg__91__c__93__">
              <bqbiol:is>
                <rdf:Bag>
                  <rdf:li rdf:resource="https://identifiers.org/pubchem.compound/3497"/>
                  <rdf:li rdf:resource="https://identifiers.org/inchi/1S/C3H7O7P/c4-2(3(5)6)1-10-11(7,8)9/h2,4H,1H2,(H,5,6)(H2,7,8,9)/p-3/t2-/m1/s1"/>
                  <rdf:li rdf:resource="https://identifiers.org/kegg.compound/C00197"/>
                  <rdf:li rdf:resource="https://identifiers.org/CHEBI/CHEBI:17794"/>
                </rdf:Bag>
              </bqbiol:is>
            </rdf:Description>
          </rdf:RDF>
        </annotation>
      </species>
      <species metaid="meta_M_4a__45__hthbp__91__c__93__" id="M_4a__45__hthbp__91__c__93__" name="4a-Hydroxytetrahydrobiopterin" compartment="c" hasOnlySubstanceUnits="false" boundaryCondition="false" constant="false" fbc:charge="0" fbc:chemicalFormula="C9H15N5O4">
        <annotation>
          <rdf:RDF xmlns:rdf="http://www.w3.org/1999/02/22-rdf-syntax-ns#" xmlns:dcterms="http://purl.org/dc/terms/" xmlns:vCard="http://www.w3.org/2001/vcard-rdf/3.0#" xmlns:vCard4="http://www.w3.org/2006/vcard/ns#" xmlns:bqbiol="http://biomodels.net/biology-qualifiers/" xmlns:bqmodel="http://biomodels.net/model-qualifiers/">
            <rdf:Description rdf:about="#meta_M_4a__45__hthbp__91__c__93__">
              <bqbiol:is>
                <rdf:Bag>
                  <rdf:li rdf:resource="https://identifiers.org/pubchem.compound/17396514"/>
                  <rdf:li rdf:resource="https://identifiers.org/inchi/1S/C9H15N5O4/c1-3(15)5(16)4-2-11-6-9(18,14-4)7(17)13-8(10)12-6/h3-5,14-16,18H,2H2,1H3,(H3,10,11,12,13,17)"/>
                  <rdf:li rdf:resource="https://identifiers.org/kegg.compound/C15522"/>
                  <rdf:li rdf:resource="https://identifiers.org/CHEBI/CHEBI:15374"/>
                </rdf:Bag>
              </bqbiol:is>
            </rdf:Description>
          </rdf:RDF>
        </annotation>
      </species>
      <species metaid="meta_M_4a__45__hthbp__91__e__93__" id="M_4a__45__hthbp__91__e__93__" name="4a-Hydroxytetrahydrobiopterin" compartment="e" hasOnlySubstanceUnits="false" boundaryCondition="false" constant="false" fbc:charge="0" fbc:chemicalFormula="C9H15N5O4">
        <annotation>
          <rdf:RDF xmlns:rdf="http://www.w3.org/1999/02/22-rdf-syntax-ns#" xmlns:dcterms="http://purl.org/dc/terms/" xmlns:vCard="http://www.w3.org/2001/vcard-rdf/3.0#" xmlns:vCard4="http://www.w3.org/2006/vcard/ns#" xmlns:bqbiol="http://biomodels.net/biology-qualifiers/" xmlns:bqmodel="http://biomodels.net/model-qualifiers/">
            <rdf:Description rdf:about="#meta_M_4a__45__hthbp__91__e__93__">
              <bqbiol:is>
                <rdf:Bag>
                  <rdf:li rdf:resource="https://identifiers.org/pubchem.compound/17396514"/>
                  <rdf:li rdf:resource="https://identifiers.org/inchi/1S/C9H15N5O4/c1-3(15)5(16)4-2-11-6-9(18,14-4)7(17)13-8(10)12-6/h3-5,14-16,18H,2H2,1H3,(H3,10,11,12,13,17)"/>
                  <rdf:li rdf:resource="https://identifiers.org/kegg.compound/C15522"/>
                  <rdf:li rdf:resource="https://identifiers.org/CHEBI/CHEBI:15374"/>
                </rdf:Bag>
              </bqbiol:is>
            </rdf:Description>
          </rdf:RDF>
        </annotation>
      </species>
      <species metaid="meta_M_4abut__91__c__93__" id="M_4abut__91__c__93__" name="4-Aminobutanoate (GABA)" compartment="c" hasOnlySubstanceUnits="false" boundaryCondition="false" constant="false" fbc:charge="0" fbc:chemicalFormula="C4H8NO2">
        <annotation>
          <rdf:RDF xmlns:rdf="http://www.w3.org/1999/02/22-rdf-syntax-ns#" xmlns:dcterms="http://purl.org/dc/terms/" xmlns:vCard="http://www.w3.org/2001/vcard-rdf/3.0#" xmlns:vCard4="http://www.w3.org/2006/vcard/ns#" xmlns:bqbiol="http://biomodels.net/biology-qualifiers/" xmlns:bqmodel="http://biomodels.net/model-qualifiers/">
            <rdf:Description rdf:about="#meta_M_4abut__91__c__93__">
              <bqbiol:is>
                <rdf:Bag>
                  <rdf:li rdf:resource="https://identifiers.org/pubchem.compound/3628"/>
                  <rdf:li rdf:resource="https://identifiers.org/inchi/1S/C4H9NO2/c5-3-1-2-4(6)7/h1-3,5H2,(H,6,7)"/>
                  <rdf:li rdf:resource="https://identifiers.org/kegg.compound/C00334"/>
                  <rdf:li rdf:resource="https://identifiers.org/CHEBI/CHEBI:16865"/>
                </rdf:Bag>
              </bqbiol:is>
            </rdf:Description>
          </rdf:RDF>
        </annotation>
      </species>
      <species metaid="meta_M_6pgc__91__c__93__" id="M_6pgc__91__c__93__" name="6-Phospho-D-gluconate" compartment="c" hasOnlySubstanceUnits="false" boundaryCondition="false" constant="false" fbc:charge="0" fbc:chemicalFormula="C6H10O10P">
        <annotation>
          <rdf:RDF xmlns:rdf="http://www.w3.org/1999/02/22-rdf-syntax-ns#" xmlns:dcterms="http://purl.org/dc/terms/" xmlns:vCard="http://www.w3.org/2001/vcard-rdf/3.0#" xmlns:vCard4="http://www.w3.org/2006/vcard/ns#" xmlns:bqbiol="http://biomodels.net/biology-qualifiers/" xmlns:bqmodel="http://biomodels.net/model-qualifiers/">
            <rdf:Description rdf:about="#meta_M_6pgc__91__c__93__">
              <bqbiol:is>
                <rdf:Bag>
                  <rdf:li rdf:resource="https://identifiers.org/pubchem.compound/3638"/>
                  <rdf:li rdf:resource="https://identifiers.org/inchi/1S/C6H13O10P/c7-2(1-16-17(13,14)15)3(8)4(9)5(10)6(11)12/h2-5,7-10H,1H2,(H,11,12)(H2,13,14,15)/t2-,3-,4+,5-/m1/s1"/>
                  <rdf:li rdf:resource="https://identifiers.org/kegg.compound/C00345"/>
                  <rdf:li rdf:resource="https://identifiers.org/CHEBI/CHEBI:48928"/>
                </rdf:Bag>
              </bqbiol:is>
            </rdf:Description>
          </rdf:RDF>
        </annotation>
      </species>
      <species metaid="meta_M_6pgl__91__c__93__" id="M_6pgl__91__c__93__" name="6-phospho-D-glucono-1,5-lactone" compartment="c" hasOnlySubstanceUnits="false" boundaryCondition="false" constant="false" fbc:charge="0" fbc:chemicalFormula="C6H9O9P">
        <annotation>
          <rdf:RDF xmlns:rdf="http://www.w3.org/1999/02/22-rdf-syntax-ns#" xmlns:dcterms="http://purl.org/dc/terms/" xmlns:vCard="http://www.w3.org/2001/vcard-rdf/3.0#" xmlns:vCard4="http://www.w3.org/2006/vcard/ns#" xmlns:bqbiol="http://biomodels.net/biology-qualifiers/" xmlns:bqmodel="http://biomodels.net/model-qualifiers/">
            <rdf:Description rdf:about="#meta_M_6pgl__91__c__93__">
              <bqbiol:is>
                <rdf:Bag>
                  <rdf:li rdf:resource="https://identifiers.org/pubchem.compound/4457"/>
                  <rdf:li rdf:resource="https://identifiers.org/inchi/1S/C6H11O9P/c7-3-2(1-14-16(11,12)13)15-6(10)5(9)4(3)8/h2-5,7-9H,1H2,(H2,11,12,13)/t2-,3-,4+,5-/m1/s1"/>
                  <rdf:li rdf:resource="https://identifiers.org/kegg.compound/C01236"/>
                  <rdf:li rdf:resource="https://identifiers.org/CHEBI/CHEBI:16938"/>
                </rdf:Bag>
              </bqbiol:is>
            </rdf:Description>
          </rdf:RDF>
        </annotation>
      </species>
      <species metaid="meta_M_7dclr__91__c__93__" id="M_7dclr__91__c__93__" name="7-Dehydrocholesterol" compartment="c" hasOnlySubstanceUnits="false" boundaryCondition="false" constant="false" fbc:charge="0" fbc:chemicalFormula="C27H44O">
        <annotation>
          <rdf:RDF xmlns:rdf="http://www.w3.org/1999/02/22-rdf-syntax-ns#" xmlns:dcterms="http://purl.org/dc/terms/" xmlns:vCard="http://www.w3.org/2001/vcard-rdf/3.0#" xmlns:vCard4="http://www.w3.org/2006/vcard/ns#" xmlns:bqbiol="http://biomodels.net/biology-qualifiers/" xmlns:bqmodel="http://biomodels.net/model-qualifiers/">
            <rdf:Description rdf:about="#meta_M_7dclr__91__c__93__">
              <bqbiol:is>
                <rdf:Bag>
                  <rdf:li rdf:resource="https://identifiers.org/pubchem.compound/4391"/>
                  <rdf:li rdf:resource="https://identifiers.org/inchi/1S/C27H44O/c1-18(2)7-6-8-19(3)23-11-12-24-22-10-9-20-17-21(28)13-15-26(20,4)25(22)14-16-27(23,24)5/h9-10,18-19,21,23-25,28H,6-8,11-17H2,1-5H3/t19-,21+,23-,24+,25+,26+,27-/m1/s1"/>
                  <rdf:li rdf:resource="https://identifiers.org/kegg.compound/C01164"/>
                  <rdf:li rdf:resource="https://identifiers.org/CHEBI/CHEBI:17759"/>
                </rdf:Bag>
              </bqbiol:is>
            </rdf:Description>
          </rdf:RDF>
        </annotation>
      </species>
      <species metaid="meta_M_7dclr__91__e__93__" id="M_7dclr__91__e__93__" name="7-Dehydrocholesterol" compartment="e" hasOnlySubstanceUnits="false" boundaryCondition="false" constant="false" fbc:charge="0" fbc:chemicalFormula="C27H44O">
        <annotation>
          <rdf:RDF xmlns:rdf="http://www.w3.org/1999/02/22-rdf-syntax-ns#" xmlns:dcterms="http://purl.org/dc/terms/" xmlns:vCard="http://www.w3.org/2001/vcard-rdf/3.0#" xmlns:vCard4="http://www.w3.org/2006/vcard/ns#" xmlns:bqbiol="http://biomodels.net/biology-qualifiers/" xmlns:bqmodel="http://biomodels.net/model-qualifiers/">
            <rdf:Description rdf:about="#meta_M_7dclr__91__e__93__">
              <bqbiol:is>
                <rdf:Bag>
                  <rdf:li rdf:resource="https://identifiers.org/pubchem.compound/4391"/>
                  <rdf:li rdf:resource="https://identifiers.org/inchi/1S/C27H44O/c1-18(2)7-6-8-19(3)23-11-12-24-22-10-9-20-17-21(28)13-15-26(20,4)25(22)14-16-27(23,24)5/h9-10,18-19,21,23-25,28H,6-8,11-17H2,1-5H3/t19-,21+,23-,24+,25+,26+,27-/m1/s1"/>
                  <rdf:li rdf:resource="https://identifiers.org/kegg.compound/C01164"/>
                  <rdf:li rdf:resource="https://identifiers.org/CHEBI/CHEBI:17759"/>
                </rdf:Bag>
              </bqbiol:is>
            </rdf:Description>
          </rdf:RDF>
        </annotation>
      </species>
      <species metaid="meta_M_L__45__args__91__c__93__" id="M_L__45__args__91__c__93__" name="N-(L-Arginino)succinate" compartment="c" hasOnlySubstanceUnits="false" boundaryCondition="false" constant="false" fbc:charge="0" fbc:chemicalFormula="C10H18N4O6">
        <annotation>
          <rdf:RDF xmlns:rdf="http://www.w3.org/1999/02/22-rdf-syntax-ns#" xmlns:dcterms="http://purl.org/dc/terms/" xmlns:vCard="http://www.w3.org/2001/vcard-rdf/3.0#" xmlns:vCard4="http://www.w3.org/2006/vcard/ns#" xmlns:bqbiol="http://biomodels.net/biology-qualifiers/" xmlns:bqmodel="http://biomodels.net/model-qualifiers/">
            <rdf:Description rdf:about="#meta_M_L__45__args__91__c__93__">
              <bqbiol:is>
                <rdf:Bag>
                  <rdf:li rdf:resource="https://identifiers.org/pubchem.compound/6235"/>
                  <rdf:li rdf:resource="https://identifiers.org/inchi/1S/C10H18N4O6/c11-5(8(17)18)2-1-3-13-10(12)14-6(9(19)20)4-7(15)16/h5-6H,1-4,11H2,(H,15,16)(H,17,18)(H,19,20)(H3,12,13,14)/t5-,6?/m0/s1"/>
                  <rdf:li rdf:resource="https://identifiers.org/kegg.compound/C03406"/>
                  <rdf:li rdf:resource="https://identifiers.org/CHEBI/CHEBI:15682"/>
                </rdf:Bag>
              </bqbiol:is>
            </rdf:Description>
          </rdf:RDF>
        </annotation>
      </species>
      <species metaid="meta_M_L__45__args__91__e__93__" id="M_L__45__args__91__e__93__" name="N-(L-Arginino)succinate" compartment="e" hasOnlySubstanceUnits="false" boundaryCondition="false" constant="false" fbc:charge="0" fbc:chemicalFormula="C10H18N4O6">
        <annotation>
          <rdf:RDF xmlns:rdf="http://www.w3.org/1999/02/22-rdf-syntax-ns#" xmlns:dcterms="http://purl.org/dc/terms/" xmlns:vCard="http://www.w3.org/2001/vcard-rdf/3.0#" xmlns:vCard4="http://www.w3.org/2006/vcard/ns#" xmlns:bqbiol="http://biomodels.net/biology-qualifiers/" xmlns:bqmodel="http://biomodels.net/model-qualifiers/">
            <rdf:Description rdf:about="#meta_M_L__45__args__91__e__93__">
              <bqbiol:is>
                <rdf:Bag>
                  <rdf:li rdf:resource="https://identifiers.org/pubchem.compound/6235"/>
                  <rdf:li rdf:resource="https://identifiers.org/inchi/1S/C10H18N4O6/c11-5(8(17)18)2-1-3-13-10(12)14-6(9(19)20)4-7(15)16/h5-6H,1-4,11H2,(H,15,16)(H,17,18)(H,19,20)(H3,12,13,14)/t5-,6?/m0/s1"/>
                  <rdf:li rdf:resource="https://identifiers.org/kegg.compound/C03406"/>
                  <rdf:li rdf:resource="https://identifiers.org/CHEBI/CHEBI:15682"/>
                </rdf:Bag>
              </bqbiol:is>
            </rdf:Description>
          </rdf:RDF>
        </annotation>
      </species>
      <species metaid="meta_M_L__45__cit__91__c__93__" id="M_L__45__cit__91__c__93__" name="L-Citrulline" compartment="c" hasOnlySubstanceUnits="false" boundaryCondition="false" constant="false" fbc:charge="0" fbc:chemicalFormula="C6H13N3O3">
        <annotation>
          <rdf:RDF xmlns:rdf="http://www.w3.org/1999/02/22-rdf-syntax-ns#" xmlns:dcterms="http://purl.org/dc/terms/" xmlns:vCard="http://www.w3.org/2001/vcard-rdf/3.0#" xmlns:vCard4="http://www.w3.org/2006/vcard/ns#" xmlns:bqbiol="http://biomodels.net/biology-qualifiers/" xmlns:bqmodel="http://biomodels.net/model-qualifiers/">
            <rdf:Description rdf:about="#meta_M_L__45__cit__91__c__93__">
              <bqbiol:is>
                <rdf:Bag>
                  <rdf:li rdf:resource="https://identifiers.org/pubchem.compound/3621"/>
                  <rdf:li rdf:resource="https://identifiers.org/inchi/1S/C6H13N3O3/c7-4(5(10)11)2-1-3-9-6(8)12/h4H,1-3,7H2,(H,10,11)(H3,8,9,12)/t4-/m0/s1"/>
                  <rdf:li rdf:resource="https://identifiers.org/kegg.compound/C00327"/>
                  <rdf:li rdf:resource="https://identifiers.org/CHEBI/CHEBI:16349"/>
                </rdf:Bag>
              </bqbiol:is>
            </rdf:Description>
          </rdf:RDF>
        </annotation>
      </species>
      <species metaid="meta_M_L__45__cit__91__e__93__" id="M_L__45__cit__91__e__93__" name="L-Citrulline" compartment="e" hasOnlySubstanceUnits="false" boundaryCondition="false" constant="false" fbc:charge="0" fbc:chemicalFormula="C6H13N3O3">
        <annotation>
          <rdf:RDF xmlns:rdf="http://www.w3.org/1999/02/22-rdf-syntax-ns#" xmlns:dcterms="http://purl.org/dc/terms/" xmlns:vCard="http://www.w3.org/2001/vcard-rdf/3.0#" xmlns:vCard4="http://www.w3.org/2006/vcard/ns#" xmlns:bqbiol="http://biomodels.net/biology-qualifiers/" xmlns:bqmodel="http://biomodels.net/model-qualifiers/">
            <rdf:Description rdf:about="#meta_M_L__45__cit__91__e__93__">
              <bqbiol:is>
                <rdf:Bag>
                  <rdf:li rdf:resource="https://identifiers.org/pubchem.compound/3621"/>
                  <rdf:li rdf:resource="https://identifiers.org/inchi/1S/C6H13N3O3/c7-4(5(10)11)2-1-3-9-6(8)12/h4H,1-3,7H2,(H,10,11)(H3,8,9,12)/t4-/m0/s1"/>
                  <rdf:li rdf:resource="https://identifiers.org/kegg.compound/C00327"/>
                  <rdf:li rdf:resource="https://identifiers.org/CHEBI/CHEBI:16349"/>
                </rdf:Bag>
              </bqbiol:is>
            </rdf:Description>
          </rdf:RDF>
        </annotation>
      </species>
      <species metaid="meta_M_L__45__orn__91__c__93__" id="M_L__45__orn__91__c__93__" name="L-Ornithine" compartment="c" hasOnlySubstanceUnits="false" boundaryCondition="false" constant="false" fbc:charge="0" fbc:chemicalFormula="C5H12N2O2">
        <annotation>
          <rdf:RDF xmlns:rdf="http://www.w3.org/1999/02/22-rdf-syntax-ns#" xmlns:dcterms="http://purl.org/dc/terms/" xmlns:vCard="http://www.w3.org/2001/vcard-rdf/3.0#" xmlns:vCard4="http://www.w3.org/2006/vcard/ns#" xmlns:bqbiol="http://biomodels.net/biology-qualifiers/" xmlns:bqmodel="http://biomodels.net/model-qualifiers/">
            <rdf:Description rdf:about="#meta_M_L__45__orn__91__c__93__">
              <bqbiol:is>
                <rdf:Bag>
                  <rdf:li rdf:resource="https://identifiers.org/pubchem.compound/3377"/>
                  <rdf:li rdf:resource="https://identifiers.org/inchi/1S/C5H12N2O2/c6-3-1-2-4(7)5(8)9/h4H,1-3,6-7H2,(H,8,9)/t4-/m0/s1"/>
                  <rdf:li rdf:resource="https://identifiers.org/kegg.compound/C00077"/>
                  <rdf:li rdf:resource="https://identifiers.org/CHEBI/CHEBI:15729"/>
                </rdf:Bag>
              </bqbiol:is>
            </rdf:Description>
          </rdf:RDF>
        </annotation>
      </species>
      <species metaid="meta_M_a__91__c__93__" id="M_a__91__c__93__" name="Adenine" compartment="c" hasOnlySubstanceUnits="false" boundaryCondition="false" constant="false" fbc:charge="0" fbc:chemicalFormula="C5H5N5">
        <annotation>
          <rdf:RDF xmlns:rdf="http://www.w3.org/1999/02/22-rdf-syntax-ns#" xmlns:dcterms="http://purl.org/dc/terms/" xmlns:vCard="http://www.w3.org/2001/vcard-rdf/3.0#" xmlns:vCard4="http://www.w3.org/2006/vcard/ns#" xmlns:bqbiol="http://biomodels.net/biology-qualifiers/" xmlns:bqmodel="http://biomodels.net/model-qualifiers/">
            <rdf:Description rdf:about="#meta_M_a__91__c__93__">
              <bqbiol:is>
                <rdf:Bag>
                  <rdf:li rdf:resource="https://identifiers.org/pubchem.compound/3447"/>
                  <rdf:li rdf:resource="https://identifiers.org/inchi/1S/C5H5N5/c6-4-3-5(9-1-7-3)10-2-8-4/h1-2H,(H3,6,7,8,9,10)"/>
                  <rdf:li rdf:resource="https://identifiers.org/kegg.compound/C00147"/>
                  <rdf:li rdf:resource="https://identifiers.org/CHEBI/CHEBI:16708"/>
                </rdf:Bag>
              </bqbiol:is>
            </rdf:Description>
          </rdf:RDF>
        </annotation>
      </species>
      <species metaid="meta_M_a__91__e__93__" id="M_a__91__e__93__" name="Adenine" compartment="e" hasOnlySubstanceUnits="false" boundaryCondition="false" constant="false" fbc:charge="0" fbc:chemicalFormula="C5H5N5">
        <annotation>
          <rdf:RDF xmlns:rdf="http://www.w3.org/1999/02/22-rdf-syntax-ns#" xmlns:dcterms="http://purl.org/dc/terms/" xmlns:vCard="http://www.w3.org/2001/vcard-rdf/3.0#" xmlns:vCard4="http://www.w3.org/2006/vcard/ns#" xmlns:bqbiol="http://biomodels.net/biology-qualifiers/" xmlns:bqmodel="http://biomodels.net/model-qualifiers/">
            <rdf:Description rdf:about="#meta_M_a__91__e__93__">
              <bqbiol:is>
                <rdf:Bag>
                  <rdf:li rdf:resource="https://identifiers.org/pubchem.compound/3447"/>
                  <rdf:li rdf:resource="https://identifiers.org/inchi/1S/C5H5N5/c6-4-3-5(9-1-7-3)10-2-8-4/h1-2H,(H3,6,7,8,9,10)"/>
                  <rdf:li rdf:resource="https://identifiers.org/kegg.compound/C00147"/>
                  <rdf:li rdf:resource="https://identifiers.org/CHEBI/CHEBI:16708"/>
                </rdf:Bag>
              </bqbiol:is>
            </rdf:Description>
          </rdf:RDF>
        </annotation>
      </species>
      <species metaid="meta_M_aa__91__c__93__" id="M_aa__91__c__93__" name="Acetoacetate" compartment="c" hasOnlySubstanceUnits="false" boundaryCondition="false" constant="false" fbc:charge="0" fbc:chemicalFormula="C4H5O3">
        <annotation>
          <rdf:RDF xmlns:rdf="http://www.w3.org/1999/02/22-rdf-syntax-ns#" xmlns:dcterms="http://purl.org/dc/terms/" xmlns:vCard="http://www.w3.org/2001/vcard-rdf/3.0#" xmlns:vCard4="http://www.w3.org/2006/vcard/ns#" xmlns:bqbiol="http://biomodels.net/biology-qualifiers/" xmlns:bqmodel="http://biomodels.net/model-qualifiers/">
            <rdf:Description rdf:about="#meta_M_aa__91__c__93__">
              <bqbiol:is>
                <rdf:Bag>
                  <rdf:li rdf:resource="https://identifiers.org/pubchem.compound/3464"/>
                  <rdf:li rdf:resource="https://identifiers.org/inchi/1S/C4H6O3/c1-3(5)2-4(6)7/h2H2,1H3,(H,6,7)"/>
                  <rdf:li rdf:resource="https://identifiers.org/kegg.compound/C00164"/>
                  <rdf:li rdf:resource="https://identifiers.org/CHEBI/CHEBI:15344"/>
                </rdf:Bag>
              </bqbiol:is>
            </rdf:Description>
          </rdf:RDF>
        </annotation>
      </species>
      <species metaid="meta_M_aacoa__91__c__93__" id="M_aacoa__91__c__93__" name="acetoacetyl-CoA" compartment="c" hasOnlySubstanceUnits="false" boundaryCondition="false" constant="false" fbc:charge="0" fbc:chemicalFormula="C25H36N7O18P3S">
        <annotation>
          <rdf:RDF xmlns:rdf="http://www.w3.org/1999/02/22-rdf-syntax-ns#" xmlns:dcterms="http://purl.org/dc/terms/" xmlns:vCard="http://www.w3.org/2001/vcard-rdf/3.0#" xmlns:vCard4="http://www.w3.org/2006/vcard/ns#" xmlns:bqbiol="http://biomodels.net/biology-qualifiers/" xmlns:bqmodel="http://biomodels.net/model-qualifiers/">
            <rdf:Description rdf:about="#meta_M_aacoa__91__c__93__">
              <bqbiol:is>
                <rdf:Bag>
                  <rdf:li rdf:resource="https://identifiers.org/pubchem.compound/3626"/>
                  <rdf:li rdf:resource="https://identifiers.org/inchi/1S/C25H40N7O18P3S/c1-13(33)8-16(35)54-7-6-27-15(34)4-5-28-23(38)20(37)25(2,3)10-47-53(44,45)50-52(42,43)46-9-14-19(49-51(39,40)41)18(36)24(48-14)32-12-31-17-21(26)29-11-30-22(17)32/h11-12,14,18-20,24,36-37H,4-10H2,1-3H3,(H,27,34)(H,28,38)(H,42,43)(H,44,45)(H2,26,29,30)(H2,39,40,41)/t14-,18-,19-,20+,24-/m1/s1"/>
                  <rdf:li rdf:resource="https://identifiers.org/kegg.compound/C00332"/>
                  <rdf:li rdf:resource="https://identifiers.org/CHEBI/CHEBI:15345"/>
                </rdf:Bag>
              </bqbiol:is>
            </rdf:Description>
          </rdf:RDF>
        </annotation>
      </species>
      <species metaid="meta_M_ac__91__c__93__" id="M_ac__91__c__93__" name="Acetate" compartment="c" hasOnlySubstanceUnits="false" boundaryCondition="false" constant="false" fbc:charge="0" fbc:chemicalFormula="C2H3O2">
        <annotation>
          <rdf:RDF xmlns:rdf="http://www.w3.org/1999/02/22-rdf-syntax-ns#" xmlns:dcterms="http://purl.org/dc/terms/" xmlns:vCard="http://www.w3.org/2001/vcard-rdf/3.0#" xmlns:vCard4="http://www.w3.org/2006/vcard/ns#" xmlns:bqbiol="http://biomodels.net/biology-qualifiers/" xmlns:bqmodel="http://biomodels.net/model-qualifiers/">
            <rdf:Description rdf:about="#meta_M_ac__91__c__93__">
              <bqbiol:is>
                <rdf:Bag>
                  <rdf:li rdf:resource="https://identifiers.org/pubchem.compound/3335"/>
                  <rdf:li rdf:resource="https://identifiers.org/inchi/1S/C2H4O2/c1-2(3)4/h1H3,(H,3,4)"/>
                  <rdf:li rdf:resource="https://identifiers.org/kegg.compound/C00033"/>
                  <rdf:li rdf:resource="https://identifiers.org/CHEBI/CHEBI:15366"/>
                </rdf:Bag>
              </bqbiol:is>
            </rdf:Description>
          </rdf:RDF>
        </annotation>
      </species>
      <species metaid="meta_M_ac__91__e__93__" id="M_ac__91__e__93__" name="Acetate (extracellular)" compartment="e" hasOnlySubstanceUnits="false" boundaryCondition="false" constant="false" fbc:charge="0" fbc:chemicalFormula="C2H3O2">
        <annotation>
          <rdf:RDF xmlns:rdf="http://www.w3.org/1999/02/22-rdf-syntax-ns#" xmlns:dcterms="http://purl.org/dc/terms/" xmlns:vCard="http://www.w3.org/2001/vcard-rdf/3.0#" xmlns:vCard4="http://www.w3.org/2006/vcard/ns#" xmlns:bqbiol="http://biomodels.net/biology-qualifiers/" xmlns:bqmodel="http://biomodels.net/model-qualifiers/">
            <rdf:Description rdf:about="#meta_M_ac__91__e__93__">
              <bqbiol:is>
                <rdf:Bag>
                  <rdf:li rdf:resource="https://identifiers.org/pubchem.compound/3335"/>
                  <rdf:li rdf:resource="https://identifiers.org/inchi/1S/C2H4O2/c1-2(3)4/h1H3,(H,3,4)"/>
                  <rdf:li rdf:resource="https://identifiers.org/kegg.compound/C00033"/>
                  <rdf:li rdf:resource="https://identifiers.org/CHEBI/CHEBI:15366"/>
                </rdf:Bag>
              </bqbiol:is>
            </rdf:Description>
          </rdf:RDF>
        </annotation>
      </species>
      <species metaid="meta_M_acald__91__c__93__" id="M_acald__91__c__93__" name="Acetaldehyde" compartment="c" hasOnlySubstanceUnits="false" boundaryCondition="false" constant="false" fbc:charge="0" fbc:chemicalFormula="C2H4O">
        <annotation>
          <rdf:RDF xmlns:rdf="http://www.w3.org/1999/02/22-rdf-syntax-ns#" xmlns:dcterms="http://purl.org/dc/terms/" xmlns:vCard="http://www.w3.org/2001/vcard-rdf/3.0#" xmlns:vCard4="http://www.w3.org/2006/vcard/ns#" xmlns:bqbiol="http://biomodels.net/biology-qualifiers/" xmlns:bqmodel="http://biomodels.net/model-qualifiers/">
            <rdf:Description rdf:about="#meta_M_acald__91__c__93__">
              <bqbiol:is>
                <rdf:Bag>
                  <rdf:li rdf:resource="https://identifiers.org/pubchem.compound/3384"/>
                  <rdf:li rdf:resource="https://identifiers.org/inchi/1S/C2H4O/c1-2-3/h2H,1H3"/>
                  <rdf:li rdf:resource="https://identifiers.org/kegg.compound/C00084"/>
                  <rdf:li rdf:resource="https://identifiers.org/CHEBI/CHEBI:15343"/>
                </rdf:Bag>
              </bqbiol:is>
            </rdf:Description>
          </rdf:RDF>
        </annotation>
      </species>
      <species metaid="meta_M_accoa__91__c__93__" id="M_accoa__91__c__93__" name="Acetyl-CoA" compartment="c" hasOnlySubstanceUnits="false" boundaryCondition="false" constant="false" fbc:charge="0" fbc:chemicalFormula="C23H34N7O17P3S">
        <annotation>
          <rdf:RDF xmlns:rdf="http://www.w3.org/1999/02/22-rdf-syntax-ns#" xmlns:dcterms="http://purl.org/dc/terms/" xmlns:vCard="http://www.w3.org/2001/vcard-rdf/3.0#" xmlns:vCard4="http://www.w3.org/2006/vcard/ns#" xmlns:bqbiol="http://biomodels.net/biology-qualifiers/" xmlns:bqmodel="http://biomodels.net/model-qualifiers/">
            <rdf:Description rdf:about="#meta_M_accoa__91__c__93__">
              <bqbiol:is>
                <rdf:Bag>
                  <rdf:li rdf:resource="https://identifiers.org/pubchem.compound/3326"/>
                  <rdf:li rdf:resource="https://identifiers.org/inchi/1S/C23H38N7O17P3S/c1-12(31)51-7-6-25-14(32)4-5-26-21(35)18(34)23(2,3)9-44-50(41,42)47-49(39,40)43-8-13-17(46-48(36,37)38)16(33)22(45-13)30-11-29-15-19(24)27-10-28-20(15)30/h10-11,13,16-18,22,33-34H,4-9H2,1-3H3,(H,25,32)(H,26,35)(H,39,40)(H,41,42)(H2,24,27,28)(H2,36,37,38)/t13-,16-,17-,18+,22-/m1/s1"/>
                  <rdf:li rdf:resource="https://identifiers.org/kegg.compound/C00024"/>
                  <rdf:li rdf:resource="https://identifiers.org/CHEBI/CHEBI:15351"/>
                </rdf:Bag>
              </bqbiol:is>
            </rdf:Description>
          </rdf:RDF>
        </annotation>
      </species>
      <species metaid="meta_M_accoa__91__e__93__" id="M_accoa__91__e__93__" name="Acetyl-CoA" compartment="e" hasOnlySubstanceUnits="false" boundaryCondition="false" constant="false" fbc:charge="0" fbc:chemicalFormula="C23H34N7O17P3S">
        <annotation>
          <rdf:RDF xmlns:rdf="http://www.w3.org/1999/02/22-rdf-syntax-ns#" xmlns:dcterms="http://purl.org/dc/terms/" xmlns:vCard="http://www.w3.org/2001/vcard-rdf/3.0#" xmlns:vCard4="http://www.w3.org/2006/vcard/ns#" xmlns:bqbiol="http://biomodels.net/biology-qualifiers/" xmlns:bqmodel="http://biomodels.net/model-qualifiers/">
            <rdf:Description rdf:about="#meta_M_accoa__91__e__93__">
              <bqbiol:is>
                <rdf:Bag>
                  <rdf:li rdf:resource="https://identifiers.org/pubchem.compound/3326"/>
                  <rdf:li rdf:resource="https://identifiers.org/inchi/1S/C23H38N7O17P3S/c1-12(31)51-7-6-25-14(32)4-5-26-21(35)18(34)23(2,3)9-44-50(41,42)47-49(39,40)43-8-13-17(46-48(36,37)38)16(33)22(45-13)30-11-29-15-19(24)27-10-28-20(15)30/h10-11,13,16-18,22,33-34H,4-9H2,1-3H3,(H,25,32)(H,26,35)(H,39,40)(H,41,42)(H2,24,27,28)(H2,36,37,38)/t13-,16-,17-,18+,22-/m1/s1"/>
                  <rdf:li rdf:resource="https://identifiers.org/kegg.compound/C00024"/>
                  <rdf:li rdf:resource="https://identifiers.org/CHEBI/CHEBI:15351"/>
                </rdf:Bag>
              </bqbiol:is>
            </rdf:Description>
          </rdf:RDF>
        </annotation>
      </species>
      <species metaid="meta_M_accoa__91__m__93__" id="M_accoa__91__m__93__" name="Acetyl-CoA" compartment="m" hasOnlySubstanceUnits="false" boundaryCondition="false" constant="false" fbc:charge="0" fbc:chemicalFormula="C23H34N7O17P3S">
        <annotation>
          <rdf:RDF xmlns:rdf="http://www.w3.org/1999/02/22-rdf-syntax-ns#" xmlns:dcterms="http://purl.org/dc/terms/" xmlns:vCard="http://www.w3.org/2001/vcard-rdf/3.0#" xmlns:vCard4="http://www.w3.org/2006/vcard/ns#" xmlns:bqbiol="http://biomodels.net/biology-qualifiers/" xmlns:bqmodel="http://biomodels.net/model-qualifiers/">
            <rdf:Description rdf:about="#meta_M_accoa__91__m__93__">
              <bqbiol:is>
                <rdf:Bag>
                  <rdf:li rdf:resource="https://identifiers.org/pubchem.compound/3326"/>
                  <rdf:li rdf:resource="https://identifiers.org/inchi/1S/C23H38N7O17P3S/c1-12(31)51-7-6-25-14(32)4-5-26-21(35)18(34)23(2,3)9-44-50(41,42)47-49(39,40)43-8-13-17(46-48(36,37)38)16(33)22(45-13)30-11-29-15-19(24)27-10-28-20(15)30/h10-11,13,16-18,22,33-34H,4-9H2,1-3H3,(H,25,32)(H,26,35)(H,39,40)(H,41,42)(H2,24,27,28)(H2,36,37,38)/t13-,16-,17-,18+,22-/m1/s1"/>
                  <rdf:li rdf:resource="https://identifiers.org/kegg.compound/C00024"/>
                  <rdf:li rdf:resource="https://identifiers.org/CHEBI/CHEBI:15351"/>
                </rdf:Bag>
              </bqbiol:is>
            </rdf:Description>
          </rdf:RDF>
        </annotation>
      </species>
      <species metaid="meta_M_acon__45__C__91__m__93__" id="M_acon__45__C__91__m__93__" name="cis-Aconitate" compartment="m" hasOnlySubstanceUnits="false" boundaryCondition="false" constant="false" fbc:charge="0" fbc:chemicalFormula="C6H3O6">
        <annotation>
          <rdf:RDF xmlns:rdf="http://www.w3.org/1999/02/22-rdf-syntax-ns#" xmlns:dcterms="http://purl.org/dc/terms/" xmlns:vCard="http://www.w3.org/2001/vcard-rdf/3.0#" xmlns:vCard4="http://www.w3.org/2006/vcard/ns#" xmlns:bqbiol="http://biomodels.net/biology-qualifiers/" xmlns:bqmodel="http://biomodels.net/model-qualifiers/">
            <rdf:Description rdf:about="#meta_M_acon__45__C__91__m__93__">
              <bqbiol:is>
                <rdf:Bag>
                  <rdf:li rdf:resource="https://identifiers.org/pubchem.compound/3707"/>
                  <rdf:li rdf:resource="https://identifiers.org/inchi/1S/C6H6O6/c7-4(8)1-3(6(11)12)2-5(9)10/h1H,2H2,(H,7,8)(H,9,10)(H,11,12)/b3-1-"/>
                  <rdf:li rdf:resource="https://identifiers.org/kegg.compound/C00417"/>
                  <rdf:li rdf:resource="https://identifiers.org/CHEBI/CHEBI:32805"/>
                </rdf:Bag>
              </bqbiol:is>
            </rdf:Description>
          </rdf:RDF>
        </annotation>
      </species>
      <species metaid="meta_M_acp__91__c__93__" id="M_acp__91__c__93__" name="Acetyl phosphate" compartment="c" hasOnlySubstanceUnits="false" boundaryCondition="false" constant="false" fbc:charge="0" fbc:chemicalFormula="C2H4O5P">
        <annotation>
          <rdf:RDF xmlns:rdf="http://www.w3.org/1999/02/22-rdf-syntax-ns#" xmlns:dcterms="http://purl.org/dc/terms/" xmlns:vCard="http://www.w3.org/2001/vcard-rdf/3.0#" xmlns:vCard4="http://www.w3.org/2006/vcard/ns#" xmlns:bqbiol="http://biomodels.net/biology-qualifiers/" xmlns:bqmodel="http://biomodels.net/model-qualifiers/">
            <rdf:Description rdf:about="#meta_M_acp__91__c__93__">
              <bqbiol:is>
                <rdf:Bag>
                  <rdf:li rdf:resource="https://identifiers.org/pubchem.compound/3527"/>
                  <rdf:li rdf:resource="https://identifiers.org/inchi/1S/C2H5O5P/c1-2(3)7-8(4,5)6/h1H3,(H2,4,5,6)"/>
                  <rdf:li rdf:resource="https://identifiers.org/kegg.compound/C00227"/>
                  <rdf:li rdf:resource="https://identifiers.org/CHEBI/CHEBI:15350"/>
                </rdf:Bag>
              </bqbiol:is>
            </rdf:Description>
          </rdf:RDF>
        </annotation>
      </species>
      <species metaid="meta_M_acp__91__e__93__" id="M_acp__91__e__93__" name="Acetyl phosphate" compartment="e" hasOnlySubstanceUnits="false" boundaryCondition="false" constant="false" fbc:charge="0" fbc:chemicalFormula="C2H4O5P">
        <annotation>
          <rdf:RDF xmlns:rdf="http://www.w3.org/1999/02/22-rdf-syntax-ns#" xmlns:dcterms="http://purl.org/dc/terms/" xmlns:vCard="http://www.w3.org/2001/vcard-rdf/3.0#" xmlns:vCard4="http://www.w3.org/2006/vcard/ns#" xmlns:bqbiol="http://biomodels.net/biology-qualifiers/" xmlns:bqmodel="http://biomodels.net/model-qualifiers/">
            <rdf:Description rdf:about="#meta_M_acp__91__e__93__">
              <bqbiol:is>
                <rdf:Bag>
                  <rdf:li rdf:resource="https://identifiers.org/pubchem.compound/3527"/>
                  <rdf:li rdf:resource="https://identifiers.org/inchi/1S/C2H5O5P/c1-2(3)7-8(4,5)6/h1H3,(H2,4,5,6)"/>
                  <rdf:li rdf:resource="https://identifiers.org/kegg.compound/C00227"/>
                  <rdf:li rdf:resource="https://identifiers.org/CHEBI/CHEBI:15350"/>
                </rdf:Bag>
              </bqbiol:is>
            </rdf:Description>
          </rdf:RDF>
        </annotation>
      </species>
      <species metaid="meta_M_acsng3p__91__c__93__" id="M_acsng3p__91__c__93__" name="1-Acyl-sn-glycerol 3-phosphate" compartment="c" hasOnlySubstanceUnits="false" boundaryCondition="false" constant="false" fbc:charge="0" fbc:chemicalFormula="C4H6O7PR">
        <annotation>
          <rdf:RDF xmlns:rdf="http://www.w3.org/1999/02/22-rdf-syntax-ns#" xmlns:dcterms="http://purl.org/dc/terms/" xmlns:vCard="http://www.w3.org/2001/vcard-rdf/3.0#" xmlns:vCard4="http://www.w3.org/2006/vcard/ns#" xmlns:bqbiol="http://biomodels.net/biology-qualifiers/" xmlns:bqmodel="http://biomodels.net/model-qualifiers/">
            <rdf:Description rdf:about="#meta_M_acsng3p__91__c__93__">
              <bqbiol:is>
                <rdf:Bag>
                  <rdf:li rdf:resource="https://identifiers.org/pubchem.compound/3950"/>
                  <rdf:li rdf:resource="https://identifiers.org/kegg.compound/C00681"/>
                  <rdf:li rdf:resource="https://identifiers.org/CHEBI/CHEBI:16975"/>
                </rdf:Bag>
              </bqbiol:is>
            </rdf:Description>
          </rdf:RDF>
        </annotation>
      </species>
      <species metaid="meta_M_acycoa__91__c__93__" id="M_acycoa__91__c__93__" name="Acrylyl-CoA" compartment="c" hasOnlySubstanceUnits="false" boundaryCondition="false" constant="false" fbc:charge="0" fbc:chemicalFormula="C24H34N7O17P3S">
        <annotation>
          <rdf:RDF xmlns:rdf="http://www.w3.org/1999/02/22-rdf-syntax-ns#" xmlns:dcterms="http://purl.org/dc/terms/" xmlns:vCard="http://www.w3.org/2001/vcard-rdf/3.0#" xmlns:vCard4="http://www.w3.org/2006/vcard/ns#" xmlns:bqbiol="http://biomodels.net/biology-qualifiers/" xmlns:bqmodel="http://biomodels.net/model-qualifiers/">
            <rdf:Description rdf:about="#meta_M_acycoa__91__c__93__">
              <bqbiol:is>
                <rdf:Bag>
                  <rdf:li rdf:resource="https://identifiers.org/pubchem.compound/4150"/>
                  <rdf:li rdf:resource="https://identifiers.org/inchi/1S/C24H38N7O17P3S/c1-4-15(33)52-8-7-26-14(32)5-6-27-22(36)19(35)24(2,3)10-45-51(42,43)48-50(40,41)44-9-13-18(47-49(37,38)39)17(34)23(46-13)31-12-30-16-20(25)28-11-29-21(16)31/h4,11-13,17-19,23,34-35H,1,5-10H2,2-3H3,(H,26,32)(H,27,36)(H,40,41)(H,42,43)(H2,25,28,29)(H2,37,38,39)/t13-,17-,18-,19+,23-/m1/s1"/>
                  <rdf:li rdf:resource="https://identifiers.org/kegg.compound/C00894"/>
                  <rdf:li rdf:resource="https://identifiers.org/CHEBI/CHEBI:15513"/>
                </rdf:Bag>
              </bqbiol:is>
            </rdf:Description>
          </rdf:RDF>
        </annotation>
      </species>
      <species metaid="meta_M_acylcoa__91__c__93__" id="M_acylcoa__91__c__93__" name="Acyl-CoA" compartment="c" hasOnlySubstanceUnits="false" boundaryCondition="false" constant="false" fbc:charge="0" fbc:chemicalFormula="C22H35N7O17P3SR">
        <annotation>
          <rdf:RDF xmlns:rdf="http://www.w3.org/1999/02/22-rdf-syntax-ns#" xmlns:dcterms="http://purl.org/dc/terms/" xmlns:vCard="http://www.w3.org/2001/vcard-rdf/3.0#" xmlns:vCard4="http://www.w3.org/2006/vcard/ns#" xmlns:bqbiol="http://biomodels.net/biology-qualifiers/" xmlns:bqmodel="http://biomodels.net/model-qualifiers/">
            <rdf:Description rdf:about="#meta_M_acylcoa__91__c__93__">
              <bqbiol:is>
                <rdf:Bag>
                  <rdf:li rdf:resource="https://identifiers.org/pubchem.compound/3342"/>
                  <rdf:li rdf:resource="https://identifiers.org/kegg.compound/C00040"/>
                  <rdf:li rdf:resource="https://identifiers.org/CHEBI/CHEBI:17984"/>
                </rdf:Bag>
              </bqbiol:is>
            </rdf:Description>
          </rdf:RDF>
        </annotation>
      </species>
      <species metaid="meta_M_adp__91__c__93__" id="M_adp__91__c__93__" name="ADP" compartment="c" hasOnlySubstanceUnits="false" boundaryCondition="false" constant="false" fbc:charge="0" fbc:chemicalFormula="C10H12N5O10P2">
        <annotation>
          <rdf:RDF xmlns:rdf="http://www.w3.org/1999/02/22-rdf-syntax-ns#" xmlns:dcterms="http://purl.org/dc/terms/" xmlns:vCard="http://www.w3.org/2001/vcard-rdf/3.0#" xmlns:vCard4="http://www.w3.org/2006/vcard/ns#" xmlns:bqbiol="http://biomodels.net/biology-qualifiers/" xmlns:bqmodel="http://biomodels.net/model-qualifiers/">
            <rdf:Description rdf:about="#meta_M_adp__91__c__93__">
              <bqbiol:is>
                <rdf:Bag>
                  <rdf:li rdf:resource="https://identifiers.org/pubchem.compound/3310"/>
                  <rdf:li rdf:resource="https://identifiers.org/inchi/1S/C10H15N5O10P2/c11-8-5-9(13-2-12-8)15(3-14-5)10-7(17)6(16)4(24-10)1-23-27(21,22)25-26(18,19)20/h2-4,6-7,10,16-17H,1H2,(H,21,22)(H2,11,12,13)(H2,18,19,20)/t4-,6-,7-,10-/m1/s1"/>
                  <rdf:li rdf:resource="https://identifiers.org/kegg.compound/C00008"/>
                  <rdf:li rdf:resource="https://identifiers.org/CHEBI/CHEBI:16761"/>
                </rdf:Bag>
              </bqbiol:is>
            </rdf:Description>
          </rdf:RDF>
        </annotation>
      </species>
      <species metaid="meta_M_adp__91__m__93__" id="M_adp__91__m__93__" name="ADP" compartment="m" hasOnlySubstanceUnits="false" boundaryCondition="false" constant="false" fbc:charge="0" fbc:chemicalFormula="C10H12N5O10P2">
        <annotation>
          <rdf:RDF xmlns:rdf="http://www.w3.org/1999/02/22-rdf-syntax-ns#" xmlns:dcterms="http://purl.org/dc/terms/" xmlns:vCard="http://www.w3.org/2001/vcard-rdf/3.0#" xmlns:vCard4="http://www.w3.org/2006/vcard/ns#" xmlns:bqbiol="http://biomodels.net/biology-qualifiers/" xmlns:bqmodel="http://biomodels.net/model-qualifiers/">
            <rdf:Description rdf:about="#meta_M_adp__91__m__93__">
              <bqbiol:is>
                <rdf:Bag>
                  <rdf:li rdf:resource="https://identifiers.org/pubchem.compound/3310"/>
                  <rdf:li rdf:resource="https://identifiers.org/inchi/1S/C10H15N5O10P2/c11-8-5-9(13-2-12-8)15(3-14-5)10-7(17)6(16)4(24-10)1-23-27(21,22)25-26(18,19)20/h2-4,6-7,10,16-17H,1H2,(H,21,22)(H2,11,12,13)(H2,18,19,20)/t4-,6-,7-,10-/m1/s1"/>
                  <rdf:li rdf:resource="https://identifiers.org/kegg.compound/C00008"/>
                  <rdf:li rdf:resource="https://identifiers.org/CHEBI/CHEBI:16761"/>
                </rdf:Bag>
              </bqbiol:is>
            </rdf:Description>
          </rdf:RDF>
        </annotation>
      </species>
      <species metaid="meta_M_ag__91__c__93__" id="M_ag__91__c__93__" name="N-Acetyl-L-glutamate" compartment="c" hasOnlySubstanceUnits="false" boundaryCondition="false" constant="false" fbc:charge="0" fbc:chemicalFormula="C7H9NO5">
        <annotation>
          <rdf:RDF xmlns:rdf="http://www.w3.org/1999/02/22-rdf-syntax-ns#" xmlns:dcterms="http://purl.org/dc/terms/" xmlns:vCard="http://www.w3.org/2001/vcard-rdf/3.0#" xmlns:vCard4="http://www.w3.org/2006/vcard/ns#" xmlns:bqbiol="http://biomodels.net/biology-qualifiers/" xmlns:bqmodel="http://biomodels.net/model-qualifiers/">
            <rdf:Description rdf:about="#meta_M_ag__91__c__93__">
              <bqbiol:is>
                <rdf:Bag>
                  <rdf:li rdf:resource="https://identifiers.org/pubchem.compound/3897"/>
                  <rdf:li rdf:resource="https://identifiers.org/inchi/1S/C7H11NO5/c1-4(9)8-5(7(12)13)2-3-6(10)11/h5H,2-3H2,1H3,(H,8,9)(H,10,11)(H,12,13)/t5-/m0/s1"/>
                  <rdf:li rdf:resource="https://identifiers.org/kegg.compound/C00624"/>
                  <rdf:li rdf:resource="https://identifiers.org/CHEBI/CHEBI:17533"/>
                </rdf:Bag>
              </bqbiol:is>
            </rdf:Description>
          </rdf:RDF>
        </annotation>
      </species>
      <species metaid="meta_M_agc__91__c__93__" id="M_agc__91__c__93__" name="1-Acylglycerol" compartment="c" hasOnlySubstanceUnits="false" boundaryCondition="false" constant="false" fbc:charge="0" fbc:chemicalFormula="C4H7O4R">
        <annotation>
          <rdf:RDF xmlns:rdf="http://www.w3.org/1999/02/22-rdf-syntax-ns#" xmlns:dcterms="http://purl.org/dc/terms/" xmlns:vCard="http://www.w3.org/2001/vcard-rdf/3.0#" xmlns:vCard4="http://www.w3.org/2006/vcard/ns#" xmlns:bqbiol="http://biomodels.net/biology-qualifiers/" xmlns:bqmodel="http://biomodels.net/model-qualifiers/">
            <rdf:Description rdf:about="#meta_M_agc__91__c__93__">
              <bqbiol:is>
                <rdf:Bag>
                  <rdf:li rdf:resource="https://identifiers.org/pubchem.compound/4998"/>
                  <rdf:li rdf:resource="https://identifiers.org/kegg.compound/C01885"/>
                  <rdf:li rdf:resource="https://identifiers.org/CHEBI/CHEBI:17408"/>
                </rdf:Bag>
              </bqbiol:is>
            </rdf:Description>
          </rdf:RDF>
        </annotation>
      </species>
      <species metaid="meta_M_agc__91__e__93__" id="M_agc__91__e__93__" name="1-Acylglycerol" compartment="e" hasOnlySubstanceUnits="false" boundaryCondition="false" constant="false" fbc:charge="0" fbc:chemicalFormula="C4H7O4R">
        <annotation>
          <rdf:RDF xmlns:rdf="http://www.w3.org/1999/02/22-rdf-syntax-ns#" xmlns:dcterms="http://purl.org/dc/terms/" xmlns:vCard="http://www.w3.org/2001/vcard-rdf/3.0#" xmlns:vCard4="http://www.w3.org/2006/vcard/ns#" xmlns:bqbiol="http://biomodels.net/biology-qualifiers/" xmlns:bqmodel="http://biomodels.net/model-qualifiers/">
            <rdf:Description rdf:about="#meta_M_agc__91__e__93__">
              <bqbiol:is>
                <rdf:Bag>
                  <rdf:li rdf:resource="https://identifiers.org/pubchem.compound/4998"/>
                  <rdf:li rdf:resource="https://identifiers.org/kegg.compound/C01885"/>
                  <rdf:li rdf:resource="https://identifiers.org/CHEBI/CHEBI:17408"/>
                </rdf:Bag>
              </bqbiol:is>
            </rdf:Description>
          </rdf:RDF>
        </annotation>
      </species>
      <species metaid="meta_M_akg__91__c__93__" id="M_akg__91__c__93__" name="2-Oxoglutarate" compartment="c" hasOnlySubstanceUnits="false" boundaryCondition="false" constant="false" fbc:charge="0" fbc:chemicalFormula="C5H4O5">
        <annotation>
          <rdf:RDF xmlns:rdf="http://www.w3.org/1999/02/22-rdf-syntax-ns#" xmlns:dcterms="http://purl.org/dc/terms/" xmlns:vCard="http://www.w3.org/2001/vcard-rdf/3.0#" xmlns:vCard4="http://www.w3.org/2006/vcard/ns#" xmlns:bqbiol="http://biomodels.net/biology-qualifiers/" xmlns:bqmodel="http://biomodels.net/model-qualifiers/">
            <rdf:Description rdf:about="#meta_M_akg__91__c__93__">
              <bqbiol:is>
                <rdf:Bag>
                  <rdf:li rdf:resource="https://identifiers.org/pubchem.compound/3328"/>
                  <rdf:li rdf:resource="https://identifiers.org/inchi/1S/C5H6O5/c6-3(5(9)10)1-2-4(7)8/h1-2H2,(H,7,8)(H,9,10)"/>
                  <rdf:li rdf:resource="https://identifiers.org/kegg.compound/C00026"/>
                  <rdf:li rdf:resource="https://identifiers.org/CHEBI/CHEBI:30915"/>
                </rdf:Bag>
              </bqbiol:is>
            </rdf:Description>
          </rdf:RDF>
        </annotation>
      </species>
      <species metaid="meta_M_akg__91__m__93__" id="M_akg__91__m__93__" name="2-Oxoglutarate" compartment="m" hasOnlySubstanceUnits="false" boundaryCondition="false" constant="false" fbc:charge="0" fbc:chemicalFormula="C5H4O5">
        <annotation>
          <rdf:RDF xmlns:rdf="http://www.w3.org/1999/02/22-rdf-syntax-ns#" xmlns:dcterms="http://purl.org/dc/terms/" xmlns:vCard="http://www.w3.org/2001/vcard-rdf/3.0#" xmlns:vCard4="http://www.w3.org/2006/vcard/ns#" xmlns:bqbiol="http://biomodels.net/biology-qualifiers/" xmlns:bqmodel="http://biomodels.net/model-qualifiers/">
            <rdf:Description rdf:about="#meta_M_akg__91__m__93__">
              <bqbiol:is>
                <rdf:Bag>
                  <rdf:li rdf:resource="https://identifiers.org/pubchem.compound/3328"/>
                  <rdf:li rdf:resource="https://identifiers.org/inchi/1S/C5H6O5/c6-3(5(9)10)1-2-4(7)8/h1-2H2,(H,7,8)(H,9,10)"/>
                  <rdf:li rdf:resource="https://identifiers.org/kegg.compound/C00026"/>
                  <rdf:li rdf:resource="https://identifiers.org/CHEBI/CHEBI:30915"/>
                </rdf:Bag>
              </bqbiol:is>
            </rdf:Description>
          </rdf:RDF>
        </annotation>
      </species>
      <species metaid="meta_M_ala__91__c__93__" id="M_ala__91__c__93__" name="L-Alanine" compartment="c" hasOnlySubstanceUnits="false" boundaryCondition="false" constant="false" fbc:charge="0" fbc:chemicalFormula="C3H7NO2">
        <annotation>
          <rdf:RDF xmlns:rdf="http://www.w3.org/1999/02/22-rdf-syntax-ns#" xmlns:dcterms="http://purl.org/dc/terms/" xmlns:vCard="http://www.w3.org/2001/vcard-rdf/3.0#" xmlns:vCard4="http://www.w3.org/2006/vcard/ns#" xmlns:bqbiol="http://biomodels.net/biology-qualifiers/" xmlns:bqmodel="http://biomodels.net/model-qualifiers/">
            <rdf:Description rdf:about="#meta_M_ala__91__c__93__">
              <bqbiol:is>
                <rdf:Bag>
                  <rdf:li rdf:resource="https://identifiers.org/pubchem.compound/3343"/>
                  <rdf:li rdf:resource="https://identifiers.org/inchi/1S/C3H7NO2/c1-2(4)3(5)6/h2H,4H2,1H3,(H,5,6)/t2-/m0/s1"/>
                  <rdf:li rdf:resource="https://identifiers.org/kegg.compound/C00041"/>
                  <rdf:li rdf:resource="https://identifiers.org/CHEBI/CHEBI:16977"/>
                </rdf:Bag>
              </bqbiol:is>
            </rdf:Description>
          </rdf:RDF>
        </annotation>
      </species>
      <species metaid="meta_M_ala__91__e__93__" id="M_ala__91__e__93__" name="L-Alanine" compartment="e" hasOnlySubstanceUnits="false" boundaryCondition="false" constant="false" fbc:charge="0" fbc:chemicalFormula="C3H7NO2">
        <annotation>
          <rdf:RDF xmlns:rdf="http://www.w3.org/1999/02/22-rdf-syntax-ns#" xmlns:dcterms="http://purl.org/dc/terms/" xmlns:vCard="http://www.w3.org/2001/vcard-rdf/3.0#" xmlns:vCard4="http://www.w3.org/2006/vcard/ns#" xmlns:bqbiol="http://biomodels.net/biology-qualifiers/" xmlns:bqmodel="http://biomodels.net/model-qualifiers/">
            <rdf:Description rdf:about="#meta_M_ala__91__e__93__">
              <bqbiol:is>
                <rdf:Bag>
                  <rdf:li rdf:resource="https://identifiers.org/pubchem.compound/3343"/>
                  <rdf:li rdf:resource="https://identifiers.org/inchi/1S/C3H7NO2/c1-2(4)3(5)6/h2H,4H2,1H3,(H,5,6)/t2-/m0/s1"/>
                  <rdf:li rdf:resource="https://identifiers.org/kegg.compound/C00041"/>
                  <rdf:li rdf:resource="https://identifiers.org/CHEBI/CHEBI:16977"/>
                </rdf:Bag>
              </bqbiol:is>
            </rdf:Description>
          </rdf:RDF>
        </annotation>
      </species>
      <species metaid="meta_M_amp__91__c__93__" id="M_amp__91__c__93__" name="AMP" compartment="c" hasOnlySubstanceUnits="false" boundaryCondition="false" constant="false" fbc:charge="0" fbc:chemicalFormula="C10H12N5O7P">
        <annotation>
          <rdf:RDF xmlns:rdf="http://www.w3.org/1999/02/22-rdf-syntax-ns#" xmlns:dcterms="http://purl.org/dc/terms/" xmlns:vCard="http://www.w3.org/2001/vcard-rdf/3.0#" xmlns:vCard4="http://www.w3.org/2006/vcard/ns#" xmlns:bqbiol="http://biomodels.net/biology-qualifiers/" xmlns:bqmodel="http://biomodels.net/model-qualifiers/">
            <rdf:Description rdf:about="#meta_M_amp__91__c__93__">
              <bqbiol:is>
                <rdf:Bag>
                  <rdf:li rdf:resource="https://identifiers.org/pubchem.compound/3322"/>
                  <rdf:li rdf:resource="https://identifiers.org/inchi/1S/C10H14N5O7P/c11-8-5-9(13-2-12-8)15(3-14-5)10-7(17)6(16)4(22-10)1-21-23(18,19)20/h2-4,6-7,10,16-17H,1H2,(H2,11,12,13)(H2,18,19,20)/t4-,6-,7-,10-/m1/s1"/>
                  <rdf:li rdf:resource="https://identifiers.org/kegg.compound/C00020"/>
                  <rdf:li rdf:resource="https://identifiers.org/CHEBI/CHEBI:16027"/>
                </rdf:Bag>
              </bqbiol:is>
            </rdf:Description>
          </rdf:RDF>
        </annotation>
      </species>
      <species metaid="meta_M_amylose__91__c__93__" id="M_amylose__91__c__93__" name="Amylose" compartment="c" hasOnlySubstanceUnits="false" boundaryCondition="false" constant="false" fbc:charge="0" fbc:chemicalFormula="C6H10O5nH2O">
        <annotation>
          <rdf:RDF xmlns:rdf="http://www.w3.org/1999/02/22-rdf-syntax-ns#" xmlns:dcterms="http://purl.org/dc/terms/" xmlns:vCard="http://www.w3.org/2001/vcard-rdf/3.0#" xmlns:vCard4="http://www.w3.org/2006/vcard/ns#" xmlns:bqbiol="http://biomodels.net/biology-qualifiers/" xmlns:bqmodel="http://biomodels.net/model-qualifiers/">
            <rdf:Description rdf:about="#meta_M_amylose__91__c__93__">
              <bqbiol:is>
                <rdf:Bag>
                  <rdf:li rdf:resource="https://identifiers.org/pubchem.compound/3984"/>
                  <rdf:li rdf:resource="https://identifiers.org/kegg.compound/C00718"/>
                  <rdf:li rdf:resource="https://identifiers.org/CHEBI/CHEBI:28102"/>
                </rdf:Bag>
              </bqbiol:is>
            </rdf:Description>
          </rdf:RDF>
        </annotation>
      </species>
      <species metaid="meta_M_arg__91__c__93__" id="M_arg__91__c__93__" name="L-Arginine" compartment="c" hasOnlySubstanceUnits="false" boundaryCondition="false" constant="false" fbc:charge="0" fbc:chemicalFormula="C6H14N4O2">
        <annotation>
          <rdf:RDF xmlns:rdf="http://www.w3.org/1999/02/22-rdf-syntax-ns#" xmlns:dcterms="http://purl.org/dc/terms/" xmlns:vCard="http://www.w3.org/2001/vcard-rdf/3.0#" xmlns:vCard4="http://www.w3.org/2006/vcard/ns#" xmlns:bqbiol="http://biomodels.net/biology-qualifiers/" xmlns:bqmodel="http://biomodels.net/model-qualifiers/">
            <rdf:Description rdf:about="#meta_M_arg__91__c__93__">
              <bqbiol:is>
                <rdf:Bag>
                  <rdf:li rdf:resource="https://identifiers.org/pubchem.compound/3362"/>
                  <rdf:li rdf:resource="https://identifiers.org/inchi/1S/C6H14N4O2/c7-4(5(11)12)2-1-3-10-6(8)9/h4H,1-3,7H2,(H,11,12)(H4,8,9,10)/t4-/m0/s1"/>
                  <rdf:li rdf:resource="https://identifiers.org/kegg.compound/C00062"/>
                  <rdf:li rdf:resource="https://identifiers.org/CHEBI/CHEBI:16467"/>
                </rdf:Bag>
              </bqbiol:is>
            </rdf:Description>
          </rdf:RDF>
        </annotation>
      </species>
      <species metaid="meta_M_arg__91__e__93__" id="M_arg__91__e__93__" name="L-Arginine" compartment="e" hasOnlySubstanceUnits="false" boundaryCondition="false" constant="false" fbc:charge="0" fbc:chemicalFormula="C6H14N4O2">
        <annotation>
          <rdf:RDF xmlns:rdf="http://www.w3.org/1999/02/22-rdf-syntax-ns#" xmlns:dcterms="http://purl.org/dc/terms/" xmlns:vCard="http://www.w3.org/2001/vcard-rdf/3.0#" xmlns:vCard4="http://www.w3.org/2006/vcard/ns#" xmlns:bqbiol="http://biomodels.net/biology-qualifiers/" xmlns:bqmodel="http://biomodels.net/model-qualifiers/">
            <rdf:Description rdf:about="#meta_M_arg__91__e__93__">
              <bqbiol:is>
                <rdf:Bag>
                  <rdf:li rdf:resource="https://identifiers.org/pubchem.compound/3362"/>
                  <rdf:li rdf:resource="https://identifiers.org/inchi/1S/C6H14N4O2/c7-4(5(11)12)2-1-3-10-6(8)9/h4H,1-3,7H2,(H,11,12)(H4,8,9,10)/t4-/m0/s1"/>
                  <rdf:li rdf:resource="https://identifiers.org/kegg.compound/C00062"/>
                  <rdf:li rdf:resource="https://identifiers.org/CHEBI/CHEBI:16467"/>
                </rdf:Bag>
              </bqbiol:is>
            </rdf:Description>
          </rdf:RDF>
        </annotation>
      </species>
      <species metaid="meta_M_asn__91__c__93__" id="M_asn__91__c__93__" name="L-Asparagine" compartment="c" hasOnlySubstanceUnits="false" boundaryCondition="false" constant="false" fbc:charge="0" fbc:chemicalFormula="C4H8N2O3">
        <annotation>
          <rdf:RDF xmlns:rdf="http://www.w3.org/1999/02/22-rdf-syntax-ns#" xmlns:dcterms="http://purl.org/dc/terms/" xmlns:vCard="http://www.w3.org/2001/vcard-rdf/3.0#" xmlns:vCard4="http://www.w3.org/2006/vcard/ns#" xmlns:bqbiol="http://biomodels.net/biology-qualifiers/" xmlns:bqmodel="http://biomodels.net/model-qualifiers/">
            <rdf:Description rdf:about="#meta_M_asn__91__c__93__">
              <bqbiol:is>
                <rdf:Bag>
                  <rdf:li rdf:resource="https://identifiers.org/pubchem.compound/3452"/>
                  <rdf:li rdf:resource="https://identifiers.org/inchi/1S/C4H8N2O3/c5-2(4(8)9)1-3(6)7/h2H,1,5H2,(H2,6,7)(H,8,9)/t2-/m0/s1"/>
                  <rdf:li rdf:resource="https://identifiers.org/kegg.compound/C00152"/>
                  <rdf:li rdf:resource="https://identifiers.org/CHEBI/CHEBI:17196"/>
                </rdf:Bag>
              </bqbiol:is>
            </rdf:Description>
          </rdf:RDF>
        </annotation>
      </species>
      <species metaid="meta_M_asn__91__e__93__" id="M_asn__91__e__93__" name="L-Asparagine" compartment="e" hasOnlySubstanceUnits="false" boundaryCondition="false" constant="false" fbc:charge="0" fbc:chemicalFormula="C4H8N2O3">
        <annotation>
          <rdf:RDF xmlns:rdf="http://www.w3.org/1999/02/22-rdf-syntax-ns#" xmlns:dcterms="http://purl.org/dc/terms/" xmlns:vCard="http://www.w3.org/2001/vcard-rdf/3.0#" xmlns:vCard4="http://www.w3.org/2006/vcard/ns#" xmlns:bqbiol="http://biomodels.net/biology-qualifiers/" xmlns:bqmodel="http://biomodels.net/model-qualifiers/">
            <rdf:Description rdf:about="#meta_M_asn__91__e__93__">
              <bqbiol:is>
                <rdf:Bag>
                  <rdf:li rdf:resource="https://identifiers.org/pubchem.compound/3452"/>
                  <rdf:li rdf:resource="https://identifiers.org/inchi/1S/C4H8N2O3/c5-2(4(8)9)1-3(6)7/h2H,1,5H2,(H2,6,7)(H,8,9)/t2-/m0/s1"/>
                  <rdf:li rdf:resource="https://identifiers.org/kegg.compound/C00152"/>
                  <rdf:li rdf:resource="https://identifiers.org/CHEBI/CHEBI:17196"/>
                </rdf:Bag>
              </bqbiol:is>
            </rdf:Description>
          </rdf:RDF>
        </annotation>
      </species>
      <species metaid="meta_M_asp__45__D__91__c__93__" id="M_asp__45__D__91__c__93__" name="D-Aspartate" compartment="c" hasOnlySubstanceUnits="false" boundaryCondition="false" constant="false" fbc:charge="0" fbc:chemicalFormula="C4H7NO4">
        <annotation>
          <rdf:RDF xmlns:rdf="http://www.w3.org/1999/02/22-rdf-syntax-ns#" xmlns:dcterms="http://purl.org/dc/terms/" xmlns:vCard="http://www.w3.org/2001/vcard-rdf/3.0#" xmlns:vCard4="http://www.w3.org/2006/vcard/ns#" xmlns:bqbiol="http://biomodels.net/biology-qualifiers/" xmlns:bqmodel="http://biomodels.net/model-qualifiers/">
            <rdf:Description rdf:about="#meta_M_asp__45__D__91__c__93__">
              <bqbiol:is>
                <rdf:Bag>
                  <rdf:li rdf:resource="https://identifiers.org/pubchem.compound/3692"/>
                  <rdf:li rdf:resource="https://identifiers.org/inchi/1S/C4H7NO4/c5-2(4(8)9)1-3(6)7/h2H,1,5H2,(H,6,7)(H,8,9)/t2-/m1/s1"/>
                  <rdf:li rdf:resource="https://identifiers.org/kegg.compound/C00402"/>
                  <rdf:li rdf:resource="https://identifiers.org/CHEBI/CHEBI:17364"/>
                </rdf:Bag>
              </bqbiol:is>
            </rdf:Description>
          </rdf:RDF>
        </annotation>
      </species>
      <species metaid="meta_M_asp__91__c__93__" id="M_asp__91__c__93__" name="L-Aspartate" compartment="c" hasOnlySubstanceUnits="false" boundaryCondition="false" constant="false" fbc:charge="0" fbc:chemicalFormula="C4H7NO4">
        <annotation>
          <rdf:RDF xmlns:rdf="http://www.w3.org/1999/02/22-rdf-syntax-ns#" xmlns:dcterms="http://purl.org/dc/terms/" xmlns:vCard="http://www.w3.org/2001/vcard-rdf/3.0#" xmlns:vCard4="http://www.w3.org/2006/vcard/ns#" xmlns:bqbiol="http://biomodels.net/biology-qualifiers/" xmlns:bqmodel="http://biomodels.net/model-qualifiers/">
            <rdf:Description rdf:about="#meta_M_asp__91__c__93__">
              <bqbiol:is>
                <rdf:Bag>
                  <rdf:li rdf:resource="https://identifiers.org/pubchem.compound/3351"/>
                  <rdf:li rdf:resource="https://identifiers.org/inchi/1S/C4H7NO4/c5-2(4(8)9)1-3(6)7/h2H,1,5H2,(H,6,7)(H,8,9)/t2-/m0/s1"/>
                  <rdf:li rdf:resource="https://identifiers.org/kegg.compound/C00049"/>
                  <rdf:li rdf:resource="https://identifiers.org/CHEBI/CHEBI:17053"/>
                </rdf:Bag>
              </bqbiol:is>
            </rdf:Description>
          </rdf:RDF>
        </annotation>
      </species>
      <species metaid="meta_M_asp__91__e__93__" id="M_asp__91__e__93__" name="L-Aspartate" compartment="e" hasOnlySubstanceUnits="false" boundaryCondition="false" constant="false" fbc:charge="0" fbc:chemicalFormula="C4H7NO4">
        <annotation>
          <rdf:RDF xmlns:rdf="http://www.w3.org/1999/02/22-rdf-syntax-ns#" xmlns:dcterms="http://purl.org/dc/terms/" xmlns:vCard="http://www.w3.org/2001/vcard-rdf/3.0#" xmlns:vCard4="http://www.w3.org/2006/vcard/ns#" xmlns:bqbiol="http://biomodels.net/biology-qualifiers/" xmlns:bqmodel="http://biomodels.net/model-qualifiers/">
            <rdf:Description rdf:about="#meta_M_asp__91__e__93__">
              <bqbiol:is>
                <rdf:Bag>
                  <rdf:li rdf:resource="https://identifiers.org/pubchem.compound/3351"/>
                  <rdf:li rdf:resource="https://identifiers.org/inchi/1S/C4H7NO4/c5-2(4(8)9)1-3(6)7/h2H,1,5H2,(H,6,7)(H,8,9)/t2-/m0/s1"/>
                  <rdf:li rdf:resource="https://identifiers.org/kegg.compound/C00049"/>
                  <rdf:li rdf:resource="https://identifiers.org/CHEBI/CHEBI:17053"/>
                </rdf:Bag>
              </bqbiol:is>
            </rdf:Description>
          </rdf:RDF>
        </annotation>
      </species>
      <species metaid="meta_M_asuccin__91__c__93__" id="M_asuccin__91__c__93__" name="succinic acid" compartment="c" hasOnlySubstanceUnits="false" boundaryCondition="false" constant="false" fbc:charge="0" fbc:chemicalFormula="C4H6O4">
        <annotation>
          <rdf:RDF xmlns:rdf="http://www.w3.org/1999/02/22-rdf-syntax-ns#" xmlns:dcterms="http://purl.org/dc/terms/" xmlns:vCard="http://www.w3.org/2001/vcard-rdf/3.0#" xmlns:vCard4="http://www.w3.org/2006/vcard/ns#" xmlns:bqbiol="http://biomodels.net/biology-qualifiers/" xmlns:bqmodel="http://biomodels.net/model-qualifiers/">
            <rdf:Description rdf:about="#meta_M_asuccin__91__c__93__">
              <bqbiol:is>
                <rdf:Bag>
                  <rdf:li rdf:resource="https://identifiers.org/pubchem.compound/3344"/>
                  <rdf:li rdf:resource="https://identifiers.org/inchi/1S/C4H6O4/c5-3(6)1-2-4(7)8/h1-2H2,(H,5,6)(H,7,8)"/>
                  <rdf:li rdf:resource="https://identifiers.org/kegg.compound/C00042"/>
                  <rdf:li rdf:resource="https://identifiers.org/CHEBI/CHEBI:15741"/>
                </rdf:Bag>
              </bqbiol:is>
            </rdf:Description>
          </rdf:RDF>
        </annotation>
      </species>
      <species metaid="meta_M_asuccin__91__e__93__" id="M_asuccin__91__e__93__" name="succinic acid" compartment="e" hasOnlySubstanceUnits="false" boundaryCondition="false" constant="false" fbc:charge="0" fbc:chemicalFormula="C4H6O4">
        <annotation>
          <rdf:RDF xmlns:rdf="http://www.w3.org/1999/02/22-rdf-syntax-ns#" xmlns:dcterms="http://purl.org/dc/terms/" xmlns:vCard="http://www.w3.org/2001/vcard-rdf/3.0#" xmlns:vCard4="http://www.w3.org/2006/vcard/ns#" xmlns:bqbiol="http://biomodels.net/biology-qualifiers/" xmlns:bqmodel="http://biomodels.net/model-qualifiers/">
            <rdf:Description rdf:about="#meta_M_asuccin__91__e__93__">
              <bqbiol:is>
                <rdf:Bag>
                  <rdf:li rdf:resource="https://identifiers.org/pubchem.compound/3344"/>
                  <rdf:li rdf:resource="https://identifiers.org/inchi/1S/C4H6O4/c5-3(6)1-2-4(7)8/h1-2H2,(H,5,6)(H,7,8)"/>
                  <rdf:li rdf:resource="https://identifiers.org/kegg.compound/C00042"/>
                  <rdf:li rdf:resource="https://identifiers.org/CHEBI/CHEBI:15741"/>
                </rdf:Bag>
              </bqbiol:is>
            </rdf:Description>
          </rdf:RDF>
        </annotation>
      </species>
      <species metaid="meta_M_atp__91__c__93__" id="M_atp__91__c__93__" name="ATP" compartment="c" hasOnlySubstanceUnits="false" boundaryCondition="false" constant="false" fbc:charge="0" fbc:chemicalFormula="C10H12N5O13P3">
        <annotation>
          <rdf:RDF xmlns:rdf="http://www.w3.org/1999/02/22-rdf-syntax-ns#" xmlns:dcterms="http://purl.org/dc/terms/" xmlns:vCard="http://www.w3.org/2001/vcard-rdf/3.0#" xmlns:vCard4="http://www.w3.org/2006/vcard/ns#" xmlns:bqbiol="http://biomodels.net/biology-qualifiers/" xmlns:bqmodel="http://biomodels.net/model-qualifiers/">
            <rdf:Description rdf:about="#meta_M_atp__91__c__93__">
              <bqbiol:is>
                <rdf:Bag>
                  <rdf:li rdf:resource="https://identifiers.org/pubchem.compound/3304"/>
                  <rdf:li rdf:resource="https://identifiers.org/inchi/1S/C10H16N5O13P3/c11-8-5-9(13-2-12-8)15(3-14-5)10-7(17)6(16)4(26-10)1-25-30(21,22)28-31(23,24)27-29(18,19)20/h2-4,6-7,10,16-17H,1H2,(H,21,22)(H,23,24)(H2,11,12,13)(H2,18,19,20)/t4-,6-,7-,10-/m1/s1"/>
                  <rdf:li rdf:resource="https://identifiers.org/kegg.compound/C00002"/>
                  <rdf:li rdf:resource="https://identifiers.org/CHEBI/CHEBI:15422"/>
                </rdf:Bag>
              </bqbiol:is>
            </rdf:Description>
          </rdf:RDF>
        </annotation>
      </species>
      <species metaid="meta_M_atp__91__m__93__" id="M_atp__91__m__93__" name="ATP" compartment="m" hasOnlySubstanceUnits="false" boundaryCondition="false" constant="false" fbc:charge="0" fbc:chemicalFormula="C10H12N5O13P3">
        <annotation>
          <rdf:RDF xmlns:rdf="http://www.w3.org/1999/02/22-rdf-syntax-ns#" xmlns:dcterms="http://purl.org/dc/terms/" xmlns:vCard="http://www.w3.org/2001/vcard-rdf/3.0#" xmlns:vCard4="http://www.w3.org/2006/vcard/ns#" xmlns:bqbiol="http://biomodels.net/biology-qualifiers/" xmlns:bqmodel="http://biomodels.net/model-qualifiers/">
            <rdf:Description rdf:about="#meta_M_atp__91__m__93__">
              <bqbiol:is>
                <rdf:Bag>
                  <rdf:li rdf:resource="https://identifiers.org/pubchem.compound/3304"/>
                  <rdf:li rdf:resource="https://identifiers.org/inchi/1S/C10H16N5O13P3/c11-8-5-9(13-2-12-8)15(3-14-5)10-7(17)6(16)4(26-10)1-25-30(21,22)28-31(23,24)27-29(18,19)20/h2-4,6-7,10,16-17H,1H2,(H,21,22)(H,23,24)(H2,11,12,13)(H2,18,19,20)/t4-,6-,7-,10-/m1/s1"/>
                  <rdf:li rdf:resource="https://identifiers.org/kegg.compound/C00002"/>
                  <rdf:li rdf:resource="https://identifiers.org/CHEBI/CHEBI:15422"/>
                </rdf:Bag>
              </bqbiol:is>
            </rdf:Description>
          </rdf:RDF>
        </annotation>
      </species>
      <species id="M_biomass__91__c__93__" name="Biomass Growth" compartment="c" hasOnlySubstanceUnits="false" boundaryCondition="false" constant="false" fbc:charge="0" fbc:chemicalFormula="X"/>
      <species metaid="meta_M_cbasp__91__c__93__" id="M_cbasp__91__c__93__" name="N-Carbamoyl-L-aspartate" compartment="c" hasOnlySubstanceUnits="false" boundaryCondition="false" constant="false" fbc:charge="0" fbc:chemicalFormula="C5H6N2O5">
        <annotation>
          <rdf:RDF xmlns:rdf="http://www.w3.org/1999/02/22-rdf-syntax-ns#" xmlns:dcterms="http://purl.org/dc/terms/" xmlns:vCard="http://www.w3.org/2001/vcard-rdf/3.0#" xmlns:vCard4="http://www.w3.org/2006/vcard/ns#" xmlns:bqbiol="http://biomodels.net/biology-qualifiers/" xmlns:bqmodel="http://biomodels.net/model-qualifiers/">
            <rdf:Description rdf:about="#meta_M_cbasp__91__c__93__">
              <bqbiol:is>
                <rdf:Bag>
                  <rdf:li rdf:resource="https://identifiers.org/pubchem.compound/3727"/>
                  <rdf:li rdf:resource="https://identifiers.org/inchi/1S/C5H8N2O5/c6-5(12)7-2(4(10)11)1-3(8)9/h2H,1H2,(H,8,9)(H,10,11)(H3,6,7,12)/t2-/m0/s1"/>
                  <rdf:li rdf:resource="https://identifiers.org/kegg.compound/C00438"/>
                  <rdf:li rdf:resource="https://identifiers.org/CHEBI/CHEBI:15859"/>
                </rdf:Bag>
              </bqbiol:is>
            </rdf:Description>
          </rdf:RDF>
        </annotation>
      </species>
      <species metaid="meta_M_cbp__91__c__93__" id="M_cbp__91__c__93__" name="Carbamoyl phosphate" compartment="c" hasOnlySubstanceUnits="false" boundaryCondition="false" constant="false" fbc:charge="0" fbc:chemicalFormula="CH2NO5P">
        <annotation>
          <rdf:RDF xmlns:rdf="http://www.w3.org/1999/02/22-rdf-syntax-ns#" xmlns:dcterms="http://purl.org/dc/terms/" xmlns:vCard="http://www.w3.org/2001/vcard-rdf/3.0#" xmlns:vCard4="http://www.w3.org/2006/vcard/ns#" xmlns:bqbiol="http://biomodels.net/biology-qualifiers/" xmlns:bqmodel="http://biomodels.net/model-qualifiers/">
            <rdf:Description rdf:about="#meta_M_cbp__91__c__93__">
              <bqbiol:is>
                <rdf:Bag>
                  <rdf:li rdf:resource="https://identifiers.org/pubchem.compound/3469"/>
                  <rdf:li rdf:resource="https://identifiers.org/inchi/1S/CH4NO5P/c2-1(3)7-8(4,5)6/h(H2,2,3)(H2,4,5,6)"/>
                  <rdf:li rdf:resource="https://identifiers.org/kegg.compound/C00169"/>
                  <rdf:li rdf:resource="https://identifiers.org/CHEBI/CHEBI:17672"/>
                </rdf:Bag>
              </bqbiol:is>
            </rdf:Description>
          </rdf:RDF>
        </annotation>
      </species>
      <species metaid="meta_M_cdp__45__ch__91__c__93__" id="M_cdp__45__ch__91__c__93__" name="CDP-choline" compartment="c" hasOnlySubstanceUnits="false" boundaryCondition="false" constant="false" fbc:charge="0" fbc:chemicalFormula="C14H26N4O11P2">
        <annotation>
          <rdf:RDF xmlns:rdf="http://www.w3.org/1999/02/22-rdf-syntax-ns#" xmlns:dcterms="http://purl.org/dc/terms/" xmlns:vCard="http://www.w3.org/2001/vcard-rdf/3.0#" xmlns:vCard4="http://www.w3.org/2006/vcard/ns#" xmlns:bqbiol="http://biomodels.net/biology-qualifiers/" xmlns:bqmodel="http://biomodels.net/model-qualifiers/">
            <rdf:Description rdf:about="#meta_M_cdp__45__ch__91__c__93__">
              <bqbiol:is>
                <rdf:Bag>
                  <rdf:li rdf:resource="https://identifiers.org/pubchem.compound/3601"/>
                  <rdf:li rdf:resource="https://identifiers.org/inchi/1S/C14H26N4O11P2/c1-18(2,3)6-7-26-30(22,23)29-31(24,25)27-8-9-11(19)12(20)13(28-9)17-5-4-10(15)16-14(17)21/h4-5,9,11-13,19-20H,6-8H2,1-3H3,(H3-,15,16,21,22,23,24,25)/t9-,11-,12-,13-/m1/s1"/>
                  <rdf:li rdf:resource="https://identifiers.org/kegg.compound/C00307"/>
                  <rdf:li rdf:resource="https://identifiers.org/CHEBI/CHEBI:16436"/>
                </rdf:Bag>
              </bqbiol:is>
            </rdf:Description>
          </rdf:RDF>
        </annotation>
      </species>
      <species metaid="meta_M_cdp__91__c__93__" id="M_cdp__91__c__93__" name="Cytidine 5&apos;-diphosphate" compartment="c" hasOnlySubstanceUnits="false" boundaryCondition="false" constant="false" fbc:charge="0" fbc:chemicalFormula="C9H12N3O11P2">
        <annotation>
          <rdf:RDF xmlns:rdf="http://www.w3.org/1999/02/22-rdf-syntax-ns#" xmlns:dcterms="http://purl.org/dc/terms/" xmlns:vCard="http://www.w3.org/2001/vcard-rdf/3.0#" xmlns:vCard4="http://www.w3.org/2006/vcard/ns#" xmlns:bqbiol="http://biomodels.net/biology-qualifiers/" xmlns:bqmodel="http://biomodels.net/model-qualifiers/">
            <rdf:Description rdf:about="#meta_M_cdp__91__c__93__">
              <bqbiol:is>
                <rdf:Bag>
                  <rdf:li rdf:resource="https://identifiers.org/pubchem.compound/3412"/>
                  <rdf:li rdf:resource="https://identifiers.org/inchi/1S/C9H15N3O11P2/c10-5-1-2-12(9(15)11-5)8-7(14)6(13)4(22-8)3-21-25(19,20)23-24(16,17)18/h1-2,4,6-8,13-14H,3H2,(H,19,20)(H2,10,11,15)(H2,16,17,18)/t4-,6-,7-,8-/m1/s1"/>
                  <rdf:li rdf:resource="https://identifiers.org/kegg.compound/C00112"/>
                  <rdf:li rdf:resource="https://identifiers.org/CHEBI/CHEBI:17239"/>
                </rdf:Bag>
              </bqbiol:is>
            </rdf:Description>
          </rdf:RDF>
        </annotation>
      </species>
      <species metaid="meta_M_cdpdg__91__c__93__" id="M_cdpdg__91__c__93__" name="CDP-diacylglycerol" compartment="c" hasOnlySubstanceUnits="false" boundaryCondition="false" constant="false" fbc:charge="0" fbc:chemicalFormula="C14H17N3O15P2R2">
        <annotation>
          <rdf:RDF xmlns:rdf="http://www.w3.org/1999/02/22-rdf-syntax-ns#" xmlns:dcterms="http://purl.org/dc/terms/" xmlns:vCard="http://www.w3.org/2001/vcard-rdf/3.0#" xmlns:vCard4="http://www.w3.org/2006/vcard/ns#" xmlns:bqbiol="http://biomodels.net/biology-qualifiers/" xmlns:bqmodel="http://biomodels.net/model-qualifiers/">
            <rdf:Description rdf:about="#meta_M_cdpdg__91__c__93__">
              <bqbiol:is>
                <rdf:Bag>
                  <rdf:li rdf:resource="https://identifiers.org/pubchem.compound/3567"/>
                  <rdf:li rdf:resource="https://identifiers.org/kegg.compound/C00269"/>
                  <rdf:li rdf:resource="https://identifiers.org/CHEBI/CHEBI:17962"/>
                </rdf:Bag>
              </bqbiol:is>
            </rdf:Description>
          </rdf:RDF>
        </annotation>
      </species>
      <species metaid="meta_M_choline__91__c__93__" id="M_choline__91__c__93__" name="Choline" compartment="c" hasOnlySubstanceUnits="false" boundaryCondition="false" constant="false" fbc:charge="0" fbc:chemicalFormula="C5H14NO">
        <annotation>
          <rdf:RDF xmlns:rdf="http://www.w3.org/1999/02/22-rdf-syntax-ns#" xmlns:dcterms="http://purl.org/dc/terms/" xmlns:vCard="http://www.w3.org/2001/vcard-rdf/3.0#" xmlns:vCard4="http://www.w3.org/2006/vcard/ns#" xmlns:bqbiol="http://biomodels.net/biology-qualifiers/" xmlns:bqmodel="http://biomodels.net/model-qualifiers/">
            <rdf:Description rdf:about="#meta_M_choline__91__c__93__">
              <bqbiol:is>
                <rdf:Bag>
                  <rdf:li rdf:resource="https://identifiers.org/pubchem.compound/3414"/>
                  <rdf:li rdf:resource="https://identifiers.org/inchi/1S/C5H14NO/c1-6(2,3)4-5-7/h7H,4-5H2,1-3H3/q+1"/>
                  <rdf:li rdf:resource="https://identifiers.org/kegg.compound/C00114"/>
                  <rdf:li rdf:resource="https://identifiers.org/CHEBI/CHEBI:15354"/>
                </rdf:Bag>
              </bqbiol:is>
            </rdf:Description>
          </rdf:RDF>
        </annotation>
      </species>
      <species metaid="meta_M_choline__91__e__93__" id="M_choline__91__e__93__" name="Choline" compartment="e" hasOnlySubstanceUnits="false" boundaryCondition="false" constant="false" fbc:charge="0" fbc:chemicalFormula="C5H14NO">
        <annotation>
          <rdf:RDF xmlns:rdf="http://www.w3.org/1999/02/22-rdf-syntax-ns#" xmlns:dcterms="http://purl.org/dc/terms/" xmlns:vCard="http://www.w3.org/2001/vcard-rdf/3.0#" xmlns:vCard4="http://www.w3.org/2006/vcard/ns#" xmlns:bqbiol="http://biomodels.net/biology-qualifiers/" xmlns:bqmodel="http://biomodels.net/model-qualifiers/">
            <rdf:Description rdf:about="#meta_M_choline__91__e__93__">
              <bqbiol:is>
                <rdf:Bag>
                  <rdf:li rdf:resource="https://identifiers.org/pubchem.compound/3414"/>
                  <rdf:li rdf:resource="https://identifiers.org/inchi/1S/C5H14NO/c1-6(2,3)4-5-7/h7H,4-5H2,1-3H3/q+1"/>
                  <rdf:li rdf:resource="https://identifiers.org/kegg.compound/C00114"/>
                  <rdf:li rdf:resource="https://identifiers.org/CHEBI/CHEBI:15354"/>
                </rdf:Bag>
              </bqbiol:is>
            </rdf:Description>
          </rdf:RDF>
        </annotation>
      </species>
      <species metaid="meta_M_chop__91__c__93__" id="M_chop__91__c__93__" name="Choline phosphate" compartment="c" hasOnlySubstanceUnits="false" boundaryCondition="false" constant="false" fbc:charge="0" fbc:chemicalFormula="C5H15NO4P">
        <annotation>
          <rdf:RDF xmlns:rdf="http://www.w3.org/1999/02/22-rdf-syntax-ns#" xmlns:dcterms="http://purl.org/dc/terms/" xmlns:vCard="http://www.w3.org/2001/vcard-rdf/3.0#" xmlns:vCard4="http://www.w3.org/2006/vcard/ns#" xmlns:bqbiol="http://biomodels.net/biology-qualifiers/" xmlns:bqmodel="http://biomodels.net/model-qualifiers/">
            <rdf:Description rdf:about="#meta_M_chop__91__c__93__">
              <bqbiol:is>
                <rdf:Bag>
                  <rdf:li rdf:resource="https://identifiers.org/pubchem.compound/3867"/>
                  <rdf:li rdf:resource="https://identifiers.org/inchi/1S/C5H14NO4P/c1-6(2,3)4-5-10-11(7,8)9/h4-5H2,1-3H3,(H-,7,8,9)/p+1"/>
                  <rdf:li rdf:resource="https://identifiers.org/kegg.compound/C00588"/>
                  <rdf:li rdf:resource="https://identifiers.org/CHEBI/CHEBI:18132"/>
                </rdf:Bag>
              </bqbiol:is>
            </rdf:Description>
          </rdf:RDF>
        </annotation>
      </species>
      <species metaid="meta_M_cit__91__m__93__" id="M_cit__91__m__93__" name="Citrate" compartment="m" hasOnlySubstanceUnits="false" boundaryCondition="false" constant="false" fbc:charge="0" fbc:chemicalFormula="C6H5O7">
        <annotation>
          <rdf:RDF xmlns:rdf="http://www.w3.org/1999/02/22-rdf-syntax-ns#" xmlns:dcterms="http://purl.org/dc/terms/" xmlns:vCard="http://www.w3.org/2001/vcard-rdf/3.0#" xmlns:vCard4="http://www.w3.org/2006/vcard/ns#" xmlns:bqbiol="http://biomodels.net/biology-qualifiers/" xmlns:bqmodel="http://biomodels.net/model-qualifiers/">
            <rdf:Description rdf:about="#meta_M_cit__91__m__93__">
              <bqbiol:is>
                <rdf:Bag>
                  <rdf:li rdf:resource="https://identifiers.org/pubchem.compound/3458"/>
                  <rdf:li rdf:resource="https://identifiers.org/inchi/1S/C6H8O7/c7-3(8)1-6(13,5(11)12)2-4(9)10/h13H,1-2H2,(H,7,8)(H,9,10)(H,11,12)"/>
                  <rdf:li rdf:resource="https://identifiers.org/kegg.compound/C00158"/>
                  <rdf:li rdf:resource="https://identifiers.org/CHEBI/CHEBI:30769"/>
                </rdf:Bag>
              </bqbiol:is>
            </rdf:Description>
          </rdf:RDF>
        </annotation>
      </species>
      <species metaid="meta_M_clr__91__c__93__" id="M_clr__91__c__93__" name="Cholesterol" compartment="c" hasOnlySubstanceUnits="false" boundaryCondition="false" constant="false" fbc:charge="0" fbc:chemicalFormula="C27H46O">
        <annotation>
          <rdf:RDF xmlns:rdf="http://www.w3.org/1999/02/22-rdf-syntax-ns#" xmlns:dcterms="http://purl.org/dc/terms/" xmlns:vCard="http://www.w3.org/2001/vcard-rdf/3.0#" xmlns:vCard4="http://www.w3.org/2006/vcard/ns#" xmlns:bqbiol="http://biomodels.net/biology-qualifiers/" xmlns:bqmodel="http://biomodels.net/model-qualifiers/">
            <rdf:Description rdf:about="#meta_M_clr__91__c__93__">
              <bqbiol:is>
                <rdf:Bag>
                  <rdf:li rdf:resource="https://identifiers.org/pubchem.compound/3487"/>
                  <rdf:li rdf:resource="https://identifiers.org/inchi/1S/C27H46O/c1-18(2)7-6-8-19(3)23-11-12-24-22-10-9-20-17-21(28)13-15-26(20,4)25(22)14-16-27(23,24)5/h9,18-19,21-25,28H,6-8,10-17H2,1-5H3/t19-,21+,22+,23-,24+,25+,26+,27-/m1/s1"/>
                  <rdf:li rdf:resource="https://identifiers.org/kegg.compound/C00187"/>
                  <rdf:li rdf:resource="https://identifiers.org/CHEBI/CHEBI:16113"/>
                </rdf:Bag>
              </bqbiol:is>
            </rdf:Description>
          </rdf:RDF>
        </annotation>
      </species>
      <species metaid="meta_M_clr__91__e__93__" id="M_clr__91__e__93__" name="Cholesterol" compartment="e" hasOnlySubstanceUnits="false" boundaryCondition="false" constant="false" fbc:charge="0" fbc:chemicalFormula="C27H46O">
        <annotation>
          <rdf:RDF xmlns:rdf="http://www.w3.org/1999/02/22-rdf-syntax-ns#" xmlns:dcterms="http://purl.org/dc/terms/" xmlns:vCard="http://www.w3.org/2001/vcard-rdf/3.0#" xmlns:vCard4="http://www.w3.org/2006/vcard/ns#" xmlns:bqbiol="http://biomodels.net/biology-qualifiers/" xmlns:bqmodel="http://biomodels.net/model-qualifiers/">
            <rdf:Description rdf:about="#meta_M_clr__91__e__93__">
              <bqbiol:is>
                <rdf:Bag>
                  <rdf:li rdf:resource="https://identifiers.org/pubchem.compound/3487"/>
                  <rdf:li rdf:resource="https://identifiers.org/inchi/1S/C27H46O/c1-18(2)7-6-8-19(3)23-11-12-24-22-10-9-20-17-21(28)13-15-26(20,4)25(22)14-16-27(23,24)5/h9,18-19,21-25,28H,6-8,10-17H2,1-5H3/t19-,21+,22+,23-,24+,25+,26+,27-/m1/s1"/>
                  <rdf:li rdf:resource="https://identifiers.org/kegg.compound/C00187"/>
                  <rdf:li rdf:resource="https://identifiers.org/CHEBI/CHEBI:16113"/>
                </rdf:Bag>
              </bqbiol:is>
            </rdf:Description>
          </rdf:RDF>
        </annotation>
      </species>
      <species metaid="meta_M_clre__91__c__93__" id="M_clre__91__c__93__" name="Cholesterol ester" compartment="c" hasOnlySubstanceUnits="false" boundaryCondition="false" constant="false" fbc:charge="0" fbc:chemicalFormula="C28H45O2R">
        <annotation>
          <rdf:RDF xmlns:rdf="http://www.w3.org/1999/02/22-rdf-syntax-ns#" xmlns:dcterms="http://purl.org/dc/terms/" xmlns:vCard="http://www.w3.org/2001/vcard-rdf/3.0#" xmlns:vCard4="http://www.w3.org/2006/vcard/ns#" xmlns:bqbiol="http://biomodels.net/biology-qualifiers/" xmlns:bqmodel="http://biomodels.net/model-qualifiers/">
            <rdf:Description rdf:about="#meta_M_clre__91__c__93__">
              <bqbiol:is>
                <rdf:Bag>
                  <rdf:li rdf:resource="https://identifiers.org/pubchem.compound/5537"/>
                  <rdf:li rdf:resource="https://identifiers.org/kegg.compound/C02530"/>
                  <rdf:li rdf:resource="https://identifiers.org/CHEBI/CHEBI:17002"/>
                </rdf:Bag>
              </bqbiol:is>
            </rdf:Description>
          </rdf:RDF>
        </annotation>
      </species>
      <species metaid="meta_M_cmp__91__c__93__" id="M_cmp__91__c__93__" name="cytidine 5&apos;-monophosphate" compartment="c" hasOnlySubstanceUnits="false" boundaryCondition="false" constant="false" fbc:charge="0" fbc:chemicalFormula="C9H14N3O8P">
        <annotation>
          <rdf:RDF xmlns:rdf="http://www.w3.org/1999/02/22-rdf-syntax-ns#" xmlns:dcterms="http://purl.org/dc/terms/" xmlns:vCard="http://www.w3.org/2001/vcard-rdf/3.0#" xmlns:vCard4="http://www.w3.org/2006/vcard/ns#" xmlns:bqbiol="http://biomodels.net/biology-qualifiers/" xmlns:bqmodel="http://biomodels.net/model-qualifiers/">
            <rdf:Description rdf:about="#meta_M_cmp__91__c__93__">
              <bqbiol:is>
                <rdf:Bag>
                  <rdf:li rdf:resource="https://identifiers.org/pubchem.compound/3357"/>
                  <rdf:li rdf:resource="https://identifiers.org/inchi/1S/C9H14N3O8P/c10-5-1-2-12(9(15)11-5)8-7(14)6(13)4(20-8)3-19-21(16,17)18/h1-2,4,6-8,13-14H,3H2,(H2,10,11,15)(H2,16,17,18)/t4-,6-,7-,8-/m1/s1"/>
                  <rdf:li rdf:resource="https://identifiers.org/kegg.compound/C00055"/>
                  <rdf:li rdf:resource="https://identifiers.org/CHEBI/CHEBI:17361"/>
                </rdf:Bag>
              </bqbiol:is>
            </rdf:Description>
          </rdf:RDF>
        </annotation>
      </species>
      <species metaid="meta_M_co2__91__c__93__" id="M_co2__91__c__93__" name="CO2" compartment="c" hasOnlySubstanceUnits="false" boundaryCondition="false" constant="false" fbc:charge="0" fbc:chemicalFormula="CO2">
        <annotation>
          <rdf:RDF xmlns:rdf="http://www.w3.org/1999/02/22-rdf-syntax-ns#" xmlns:dcterms="http://purl.org/dc/terms/" xmlns:vCard="http://www.w3.org/2001/vcard-rdf/3.0#" xmlns:vCard4="http://www.w3.org/2006/vcard/ns#" xmlns:bqbiol="http://biomodels.net/biology-qualifiers/" xmlns:bqmodel="http://biomodels.net/model-qualifiers/">
            <rdf:Description rdf:about="#meta_M_co2__91__c__93__">
              <bqbiol:is>
                <rdf:Bag>
                  <rdf:li rdf:resource="https://identifiers.org/pubchem.compound/3313"/>
                  <rdf:li rdf:resource="https://identifiers.org/inchi/1S/CO2/c2-1-3"/>
                  <rdf:li rdf:resource="https://identifiers.org/kegg.compound/C00011"/>
                  <rdf:li rdf:resource="https://identifiers.org/CHEBI/CHEBI:16526"/>
                </rdf:Bag>
              </bqbiol:is>
            </rdf:Description>
          </rdf:RDF>
        </annotation>
      </species>
      <species metaid="meta_M_co2__91__e__93__" id="M_co2__91__e__93__" name="CO2 (extracellular)" compartment="e" hasOnlySubstanceUnits="false" boundaryCondition="false" constant="false" fbc:charge="0" fbc:chemicalFormula="CO2">
        <annotation>
          <rdf:RDF xmlns:rdf="http://www.w3.org/1999/02/22-rdf-syntax-ns#" xmlns:dcterms="http://purl.org/dc/terms/" xmlns:vCard="http://www.w3.org/2001/vcard-rdf/3.0#" xmlns:vCard4="http://www.w3.org/2006/vcard/ns#" xmlns:bqbiol="http://biomodels.net/biology-qualifiers/" xmlns:bqmodel="http://biomodels.net/model-qualifiers/">
            <rdf:Description rdf:about="#meta_M_co2__91__e__93__">
              <bqbiol:is>
                <rdf:Bag>
                  <rdf:li rdf:resource="https://identifiers.org/pubchem.compound/3313"/>
                  <rdf:li rdf:resource="https://identifiers.org/inchi/1S/CO2/c2-1-3"/>
                  <rdf:li rdf:resource="https://identifiers.org/kegg.compound/C00011"/>
                  <rdf:li rdf:resource="https://identifiers.org/CHEBI/CHEBI:16526"/>
                </rdf:Bag>
              </bqbiol:is>
            </rdf:Description>
          </rdf:RDF>
        </annotation>
      </species>
      <species metaid="meta_M_co2__91__m__93__" id="M_co2__91__m__93__" name="CO2 (extracellular)" compartment="m" hasOnlySubstanceUnits="false" boundaryCondition="false" constant="false" fbc:charge="0" fbc:chemicalFormula="CO2">
        <annotation>
          <rdf:RDF xmlns:rdf="http://www.w3.org/1999/02/22-rdf-syntax-ns#" xmlns:dcterms="http://purl.org/dc/terms/" xmlns:vCard="http://www.w3.org/2001/vcard-rdf/3.0#" xmlns:vCard4="http://www.w3.org/2006/vcard/ns#" xmlns:bqbiol="http://biomodels.net/biology-qualifiers/" xmlns:bqmodel="http://biomodels.net/model-qualifiers/">
            <rdf:Description rdf:about="#meta_M_co2__91__m__93__">
              <bqbiol:is>
                <rdf:Bag>
                  <rdf:li rdf:resource="https://identifiers.org/pubchem.compound/3313"/>
                  <rdf:li rdf:resource="https://identifiers.org/inchi/1S/CO2/c2-1-3"/>
                  <rdf:li rdf:resource="https://identifiers.org/kegg.compound/C00011"/>
                  <rdf:li rdf:resource="https://identifiers.org/CHEBI/CHEBI:16526"/>
                </rdf:Bag>
              </bqbiol:is>
            </rdf:Description>
          </rdf:RDF>
        </annotation>
      </species>
      <species metaid="meta_M_coa__91__c__93__" id="M_coa__91__c__93__" name="Coenzyme A" compartment="c" hasOnlySubstanceUnits="false" boundaryCondition="false" constant="false" fbc:charge="0" fbc:chemicalFormula="C21H32N7O16P3S">
        <annotation>
          <rdf:RDF xmlns:rdf="http://www.w3.org/1999/02/22-rdf-syntax-ns#" xmlns:dcterms="http://purl.org/dc/terms/" xmlns:vCard="http://www.w3.org/2001/vcard-rdf/3.0#" xmlns:vCard4="http://www.w3.org/2006/vcard/ns#" xmlns:bqbiol="http://biomodels.net/biology-qualifiers/" xmlns:bqmodel="http://biomodels.net/model-qualifiers/">
            <rdf:Description rdf:about="#meta_M_coa__91__c__93__">
              <bqbiol:is>
                <rdf:Bag>
                  <rdf:li rdf:resource="https://identifiers.org/pubchem.compound/3312"/>
                  <rdf:li rdf:resource="https://identifiers.org/inchi/1S/C21H36N7O16P3S/c1-21(2,16(31)19(32)24-4-3-12(29)23-5-6-48)8-41-47(38,39)44-46(36,37)40-7-11-15(43-45(33,34)35)14(30)20(42-11)28-10-27-13-17(22)25-9-26-18(13)28/h9-11,14-16,20,30-31,48H,3-8H2,1-2H3,(H,23,29)(H,24,32)(H,36,37)(H,38,39)(H2,22,25,26)(H2,33,34,35)/t11-,14-,15-,16+,20-/m1/s1"/>
                  <rdf:li rdf:resource="https://identifiers.org/kegg.compound/C00010"/>
                  <rdf:li rdf:resource="https://identifiers.org/CHEBI/CHEBI:15346"/>
                </rdf:Bag>
              </bqbiol:is>
            </rdf:Description>
          </rdf:RDF>
        </annotation>
      </species>
      <species metaid="meta_M_coa__91__m__93__" id="M_coa__91__m__93__" name="Coenzyme A" compartment="m" hasOnlySubstanceUnits="false" boundaryCondition="false" constant="false" fbc:charge="0" fbc:chemicalFormula="C21H32N7O16P3S">
        <annotation>
          <rdf:RDF xmlns:rdf="http://www.w3.org/1999/02/22-rdf-syntax-ns#" xmlns:dcterms="http://purl.org/dc/terms/" xmlns:vCard="http://www.w3.org/2001/vcard-rdf/3.0#" xmlns:vCard4="http://www.w3.org/2006/vcard/ns#" xmlns:bqbiol="http://biomodels.net/biology-qualifiers/" xmlns:bqmodel="http://biomodels.net/model-qualifiers/">
            <rdf:Description rdf:about="#meta_M_coa__91__m__93__">
              <bqbiol:is>
                <rdf:Bag>
                  <rdf:li rdf:resource="https://identifiers.org/pubchem.compound/3312"/>
                  <rdf:li rdf:resource="https://identifiers.org/inchi/1S/C21H36N7O16P3S/c1-21(2,16(31)19(32)24-4-3-12(29)23-5-6-48)8-41-47(38,39)44-46(36,37)40-7-11-15(43-45(33,34)35)14(30)20(42-11)28-10-27-13-17(22)25-9-26-18(13)28/h9-11,14-16,20,30-31,48H,3-8H2,1-2H3,(H,23,29)(H,24,32)(H,36,37)(H,38,39)(H2,22,25,26)(H2,33,34,35)/t11-,14-,15-,16+,20-/m1/s1"/>
                  <rdf:li rdf:resource="https://identifiers.org/kegg.compound/C00010"/>
                  <rdf:li rdf:resource="https://identifiers.org/CHEBI/CHEBI:15346"/>
                </rdf:Bag>
              </bqbiol:is>
            </rdf:Description>
          </rdf:RDF>
        </annotation>
      </species>
      <species metaid="meta_M_ctp__91__c__93__" id="M_ctp__91__c__93__" name="Cytidine 5&apos;-triphosphate" compartment="c" hasOnlySubstanceUnits="false" boundaryCondition="false" constant="false" fbc:charge="0" fbc:chemicalFormula="C9H12N3O14P3">
        <annotation>
          <rdf:RDF xmlns:rdf="http://www.w3.org/1999/02/22-rdf-syntax-ns#" xmlns:dcterms="http://purl.org/dc/terms/" xmlns:vCard="http://www.w3.org/2001/vcard-rdf/3.0#" xmlns:vCard4="http://www.w3.org/2006/vcard/ns#" xmlns:bqbiol="http://biomodels.net/biology-qualifiers/" xmlns:bqmodel="http://biomodels.net/model-qualifiers/">
            <rdf:Description rdf:about="#meta_M_ctp__91__c__93__">
              <bqbiol:is>
                <rdf:Bag>
                  <rdf:li rdf:resource="https://identifiers.org/pubchem.compound/3363"/>
                  <rdf:li rdf:resource="https://identifiers.org/inchi/1S/C9H16N3O14P3/c10-5-1-2-12(9(15)11-5)8-7(14)6(13)4(24-8)3-23-28(19,20)26-29(21,22)25-27(16,17)18/h1-2,4,6-8,13-14H,3H2,(H,19,20)(H,21,22)(H2,10,11,15)(H2,16,17,18)/t4-,6-,7-,8-/m1/s1"/>
                  <rdf:li rdf:resource="https://identifiers.org/kegg.compound/C00063"/>
                  <rdf:li rdf:resource="https://identifiers.org/CHEBI/CHEBI:17677"/>
                </rdf:Bag>
              </bqbiol:is>
            </rdf:Description>
          </rdf:RDF>
        </annotation>
      </species>
      <species metaid="meta_M_cyd__91__c__93__" id="M_cyd__91__c__93__" name="Cytidine" compartment="c" hasOnlySubstanceUnits="false" boundaryCondition="false" constant="false" fbc:charge="0" fbc:chemicalFormula="C9H13N3O5">
        <annotation>
          <rdf:RDF xmlns:rdf="http://www.w3.org/1999/02/22-rdf-syntax-ns#" xmlns:dcterms="http://purl.org/dc/terms/" xmlns:vCard="http://www.w3.org/2001/vcard-rdf/3.0#" xmlns:vCard4="http://www.w3.org/2006/vcard/ns#" xmlns:bqbiol="http://biomodels.net/biology-qualifiers/" xmlns:bqmodel="http://biomodels.net/model-qualifiers/">
            <rdf:Description rdf:about="#meta_M_cyd__91__c__93__">
              <bqbiol:is>
                <rdf:Bag>
                  <rdf:li rdf:resource="https://identifiers.org/pubchem.compound/3758"/>
                  <rdf:li rdf:resource="https://identifiers.org/inchi/1S/C9H13N3O5/c10-5-1-2-12(9(16)11-5)8-7(15)6(14)4(3-13)17-8/h1-2,4,6-8,13-15H,3H2,(H2,10,11,16)/t4-,6-,7-,8-/m1/s1"/>
                  <rdf:li rdf:resource="https://identifiers.org/kegg.compound/C00475"/>
                  <rdf:li rdf:resource="https://identifiers.org/CHEBI/CHEBI:17562"/>
                </rdf:Bag>
              </bqbiol:is>
            </rdf:Description>
          </rdf:RDF>
        </annotation>
      </species>
      <species metaid="meta_M_cys__91__c__93__" id="M_cys__91__c__93__" name="L-cysteine" compartment="c" hasOnlySubstanceUnits="false" boundaryCondition="false" constant="false" fbc:charge="0" fbc:chemicalFormula="C3H7NO2S">
        <annotation>
          <rdf:RDF xmlns:rdf="http://www.w3.org/1999/02/22-rdf-syntax-ns#" xmlns:dcterms="http://purl.org/dc/terms/" xmlns:vCard="http://www.w3.org/2001/vcard-rdf/3.0#" xmlns:vCard4="http://www.w3.org/2006/vcard/ns#" xmlns:bqbiol="http://biomodels.net/biology-qualifiers/" xmlns:bqmodel="http://biomodels.net/model-qualifiers/">
            <rdf:Description rdf:about="#meta_M_cys__91__c__93__">
              <bqbiol:is>
                <rdf:Bag>
                  <rdf:li rdf:resource="https://identifiers.org/pubchem.compound/3397"/>
                  <rdf:li rdf:resource="https://identifiers.org/inchi/1S/C3H7NO2S/c4-2(1-7)3(5)6/h2,7H,1,4H2,(H,5,6)/t2-/m0/s1"/>
                  <rdf:li rdf:resource="https://identifiers.org/kegg.compound/C00097"/>
                  <rdf:li rdf:resource="https://identifiers.org/CHEBI/CHEBI:17561"/>
                </rdf:Bag>
              </bqbiol:is>
            </rdf:Description>
          </rdf:RDF>
        </annotation>
      </species>
      <species metaid="meta_M_cys__91__e__93__" id="M_cys__91__e__93__" name="L-cysteine" compartment="e" hasOnlySubstanceUnits="false" boundaryCondition="false" constant="false" fbc:charge="0" fbc:chemicalFormula="C3H7NO2S">
        <annotation>
          <rdf:RDF xmlns:rdf="http://www.w3.org/1999/02/22-rdf-syntax-ns#" xmlns:dcterms="http://purl.org/dc/terms/" xmlns:vCard="http://www.w3.org/2001/vcard-rdf/3.0#" xmlns:vCard4="http://www.w3.org/2006/vcard/ns#" xmlns:bqbiol="http://biomodels.net/biology-qualifiers/" xmlns:bqmodel="http://biomodels.net/model-qualifiers/">
            <rdf:Description rdf:about="#meta_M_cys__91__e__93__">
              <bqbiol:is>
                <rdf:Bag>
                  <rdf:li rdf:resource="https://identifiers.org/pubchem.compound/3397"/>
                  <rdf:li rdf:resource="https://identifiers.org/inchi/1S/C3H7NO2S/c4-2(1-7)3(5)6/h2,7H,1,4H2,(H,5,6)/t2-/m0/s1"/>
                  <rdf:li rdf:resource="https://identifiers.org/kegg.compound/C00097"/>
                  <rdf:li rdf:resource="https://identifiers.org/CHEBI/CHEBI:17561"/>
                </rdf:Bag>
              </bqbiol:is>
            </rdf:Description>
          </rdf:RDF>
        </annotation>
      </species>
      <species metaid="meta_M_cyst__91__c__93__" id="M_cyst__91__c__93__" name="L-Cystathionine" compartment="c" hasOnlySubstanceUnits="false" boundaryCondition="false" constant="false" fbc:charge="0" fbc:chemicalFormula="C7H14N2O4S">
        <annotation>
          <rdf:RDF xmlns:rdf="http://www.w3.org/1999/02/22-rdf-syntax-ns#" xmlns:dcterms="http://purl.org/dc/terms/" xmlns:vCard="http://www.w3.org/2001/vcard-rdf/3.0#" xmlns:vCard4="http://www.w3.org/2006/vcard/ns#" xmlns:bqbiol="http://biomodels.net/biology-qualifiers/" xmlns:bqmodel="http://biomodels.net/model-qualifiers/">
            <rdf:Description rdf:about="#meta_M_cyst__91__c__93__">
              <bqbiol:is>
                <rdf:Bag>
                  <rdf:li rdf:resource="https://identifiers.org/pubchem.compound/5347"/>
                  <rdf:li rdf:resource="https://identifiers.org/inchi/1S/C7H14N2O4S/c8-4(6(10)11)1-2-14-3-5(9)7(12)13/h4-5H,1-3,8-9H2,(H,10,11)(H,12,13)/t4-,5-/m0/s1"/>
                  <rdf:li rdf:resource="https://identifiers.org/kegg.compound/C02291"/>
                  <rdf:li rdf:resource="https://identifiers.org/CHEBI/CHEBI:17482"/>
                </rdf:Bag>
              </bqbiol:is>
            </rdf:Description>
          </rdf:RDF>
        </annotation>
      </species>
      <species metaid="meta_M_dcamp__91__c__93__" id="M_dcamp__91__c__93__" name="Adenylosuccinate" compartment="c" hasOnlySubstanceUnits="false" boundaryCondition="false" constant="false" fbc:charge="0" fbc:chemicalFormula="C14H14N5O11P">
        <annotation>
          <rdf:RDF xmlns:rdf="http://www.w3.org/1999/02/22-rdf-syntax-ns#" xmlns:dcterms="http://purl.org/dc/terms/" xmlns:vCard="http://www.w3.org/2001/vcard-rdf/3.0#" xmlns:vCard4="http://www.w3.org/2006/vcard/ns#" xmlns:bqbiol="http://biomodels.net/biology-qualifiers/" xmlns:bqmodel="http://biomodels.net/model-qualifiers/">
            <rdf:Description rdf:about="#meta_M_dcamp__91__c__93__">
              <bqbiol:is>
                <rdf:Bag>
                  <rdf:li rdf:resource="https://identifiers.org/pubchem.compound/6543"/>
                  <rdf:li rdf:resource="https://identifiers.org/inchi/1S/C14H18N5O11P/c20-7(21)1-5(14(24)25)18-11-8-12(16-3-15-11)19(4-17-8)13-10(23)9(22)6(30-13)2-29-31(26,27)28/h3-6,9-10,13,22-23H,1-2H2,(H,20,21)(H,24,25)(H,15,16,18)(H2,26,27,28)/t5?,6-,9-,10-,13-/m1/s1"/>
                  <rdf:li rdf:resource="https://identifiers.org/kegg.compound/C03794"/>
                  <rdf:li rdf:resource="https://identifiers.org/CHEBI/CHEBI:15919"/>
                </rdf:Bag>
              </bqbiol:is>
            </rdf:Description>
          </rdf:RDF>
        </annotation>
      </species>
      <species metaid="meta_M_dextrin__91__c__93__" id="M_dextrin__91__c__93__" name="Dextrin" compartment="c" hasOnlySubstanceUnits="false" boundaryCondition="false" constant="false" fbc:charge="0" fbc:chemicalFormula="C12H20O10n">
        <annotation>
          <rdf:RDF xmlns:rdf="http://www.w3.org/1999/02/22-rdf-syntax-ns#" xmlns:dcterms="http://purl.org/dc/terms/" xmlns:vCard="http://www.w3.org/2001/vcard-rdf/3.0#" xmlns:vCard4="http://www.w3.org/2006/vcard/ns#" xmlns:bqbiol="http://biomodels.net/biology-qualifiers/" xmlns:bqmodel="http://biomodels.net/model-qualifiers/">
            <rdf:Description rdf:about="#meta_M_dextrin__91__c__93__">
              <bqbiol:is>
                <rdf:Bag>
                  <rdf:li rdf:resource="https://identifiers.org/pubchem.compound/3987"/>
                  <rdf:li rdf:resource="https://identifiers.org/kegg.compound/C00721"/>
                  <rdf:li rdf:resource="https://identifiers.org/CHEBI/CHEBI:28675"/>
                </rdf:Bag>
              </bqbiol:is>
            </rdf:Description>
          </rdf:RDF>
        </annotation>
      </species>
      <species metaid="meta_M_dextrin__91__e__93__" id="M_dextrin__91__e__93__" name="Dextrin" compartment="e" hasOnlySubstanceUnits="false" boundaryCondition="false" constant="false" fbc:charge="0" fbc:chemicalFormula="C12H20O10n">
        <annotation>
          <rdf:RDF xmlns:rdf="http://www.w3.org/1999/02/22-rdf-syntax-ns#" xmlns:dcterms="http://purl.org/dc/terms/" xmlns:vCard="http://www.w3.org/2001/vcard-rdf/3.0#" xmlns:vCard4="http://www.w3.org/2006/vcard/ns#" xmlns:bqbiol="http://biomodels.net/biology-qualifiers/" xmlns:bqmodel="http://biomodels.net/model-qualifiers/">
            <rdf:Description rdf:about="#meta_M_dextrin__91__e__93__">
              <bqbiol:is>
                <rdf:Bag>
                  <rdf:li rdf:resource="https://identifiers.org/pubchem.compound/3987"/>
                  <rdf:li rdf:resource="https://identifiers.org/kegg.compound/C00721"/>
                  <rdf:li rdf:resource="https://identifiers.org/CHEBI/CHEBI:28675"/>
                </rdf:Bag>
              </bqbiol:is>
            </rdf:Description>
          </rdf:RDF>
        </annotation>
      </species>
      <species metaid="meta_M_dg12__45__0__45__14__45__0__91__c__93__" id="M_dg12__45__0__45__14__45__0__91__c__93__" name="diglyceride (1-12:0, 2-14:0), DG(12:0/14:0)" compartment="c" hasOnlySubstanceUnits="false" boundaryCondition="false" constant="false" fbc:charge="0" fbc:chemicalFormula="C29H56O5">
        <annotation>
          <rdf:RDF xmlns:rdf="http://www.w3.org/1999/02/22-rdf-syntax-ns#" xmlns:dcterms="http://purl.org/dc/terms/" xmlns:vCard="http://www.w3.org/2001/vcard-rdf/3.0#" xmlns:vCard4="http://www.w3.org/2006/vcard/ns#" xmlns:bqbiol="http://biomodels.net/biology-qualifiers/" xmlns:bqmodel="http://biomodels.net/model-qualifiers/">
            <rdf:Description rdf:about="#meta_M_dg12__45__0__45__14__45__0__91__c__93__">
              <bqbiol:is>
                <rdf:Bag>
                  <rdf:li rdf:resource="https://identifiers.org/kegg.compound/C00641"/>
                  <rdf:li rdf:resource="https://identifiers.org/CHEBI/CHEBI:18035"/>
                </rdf:Bag>
              </bqbiol:is>
            </rdf:Description>
          </rdf:RDF>
        </annotation>
      </species>
      <species metaid="meta_M_dg16__45__0__45__18__45__1__91__c__93__" id="M_dg16__45__0__45__18__45__1__91__c__93__" name="diglyceride (1-16:0, 2-18:1), DG(16:0/18:1)" compartment="c" hasOnlySubstanceUnits="false" boundaryCondition="false" constant="false" fbc:charge="0" fbc:chemicalFormula="C37H70O5">
        <annotation>
          <rdf:RDF xmlns:rdf="http://www.w3.org/1999/02/22-rdf-syntax-ns#" xmlns:dcterms="http://purl.org/dc/terms/" xmlns:vCard="http://www.w3.org/2001/vcard-rdf/3.0#" xmlns:vCard4="http://www.w3.org/2006/vcard/ns#" xmlns:bqbiol="http://biomodels.net/biology-qualifiers/" xmlns:bqmodel="http://biomodels.net/model-qualifiers/">
            <rdf:Description rdf:about="#meta_M_dg16__45__0__45__18__45__1__91__c__93__">
              <bqbiol:is>
                <rdf:Bag>
                  <rdf:li rdf:resource="https://identifiers.org/pubchem.compound/9543972"/>
                  <rdf:li rdf:resource="https://identifiers.org/kegg.compound/C00641"/>
                  <rdf:li rdf:resource="https://identifiers.org/CHEBI/CHEBI:88454"/>
                </rdf:Bag>
              </bqbiol:is>
            </rdf:Description>
          </rdf:RDF>
        </annotation>
      </species>
      <species metaid="meta_M_dg16__45__1__45__18__45__1__91__c__93__" id="M_dg16__45__1__45__18__45__1__91__c__93__" name="diglyceride (1-16:1, 2-18:1), DG(16:1/18:1)" compartment="c" hasOnlySubstanceUnits="false" boundaryCondition="false" constant="false" fbc:charge="0" fbc:chemicalFormula="C37H68O5">
        <annotation>
          <rdf:RDF xmlns:rdf="http://www.w3.org/1999/02/22-rdf-syntax-ns#" xmlns:dcterms="http://purl.org/dc/terms/" xmlns:vCard="http://www.w3.org/2001/vcard-rdf/3.0#" xmlns:vCard4="http://www.w3.org/2006/vcard/ns#" xmlns:bqbiol="http://biomodels.net/biology-qualifiers/" xmlns:bqmodel="http://biomodels.net/model-qualifiers/">
            <rdf:Description rdf:about="#meta_M_dg16__45__1__45__18__45__1__91__c__93__">
              <bqbiol:is>
                <rdf:Bag>
                  <rdf:li rdf:resource="https://identifiers.org/kegg.compound/C00641"/>
                  <rdf:li rdf:resource="https://identifiers.org/CHEBI/CHEBI:88500"/>
                </rdf:Bag>
              </bqbiol:is>
            </rdf:Description>
          </rdf:RDF>
        </annotation>
      </species>
      <species metaid="meta_M_dhap__91__c__93__" id="M_dhap__91__c__93__" name="Dihydroxyacetone phosphate" compartment="c" hasOnlySubstanceUnits="false" boundaryCondition="false" constant="false" fbc:charge="0" fbc:chemicalFormula="C3H5O6P">
        <annotation>
          <rdf:RDF xmlns:rdf="http://www.w3.org/1999/02/22-rdf-syntax-ns#" xmlns:dcterms="http://purl.org/dc/terms/" xmlns:vCard="http://www.w3.org/2001/vcard-rdf/3.0#" xmlns:vCard4="http://www.w3.org/2006/vcard/ns#" xmlns:bqbiol="http://biomodels.net/biology-qualifiers/" xmlns:bqmodel="http://biomodels.net/model-qualifiers/">
            <rdf:Description rdf:about="#meta_M_dhap__91__c__93__">
              <bqbiol:is>
                <rdf:Bag>
                  <rdf:li rdf:resource="https://identifiers.org/pubchem.compound/3411"/>
                  <rdf:li rdf:resource="https://identifiers.org/inchi/1S/C3H7O6P/c4-1-3(5)2-9-10(6,7)8/h4H,1-2H2,(H2,6,7,8)"/>
                  <rdf:li rdf:resource="https://identifiers.org/kegg.compound/C00111"/>
                  <rdf:li rdf:resource="https://identifiers.org/CHEBI/CHEBI:16108"/>
                </rdf:Bag>
              </bqbiol:is>
            </rdf:Description>
          </rdf:RDF>
        </annotation>
      </species>
      <species metaid="meta_M_dhla__91__c__93__" id="M_dhla__91__c__93__" name="Dihydrolipoamide-E" compartment="c" hasOnlySubstanceUnits="false" boundaryCondition="false" constant="false" fbc:charge="0" fbc:chemicalFormula="C8H16NOS2">
        <annotation>
          <rdf:RDF xmlns:rdf="http://www.w3.org/1999/02/22-rdf-syntax-ns#" xmlns:dcterms="http://purl.org/dc/terms/" xmlns:vCard="http://www.w3.org/2001/vcard-rdf/3.0#" xmlns:vCard4="http://www.w3.org/2006/vcard/ns#" xmlns:bqbiol="http://biomodels.net/biology-qualifiers/" xmlns:bqmodel="http://biomodels.net/model-qualifiers/">
            <rdf:Description rdf:about="#meta_M_dhla__91__c__93__">
              <bqbiol:is>
                <rdf:Bag>
                  <rdf:li rdf:resource="https://identifiers.org/kegg.compound/C15973"/>
                  <rdf:li rdf:resource="https://identifiers.org/CHEBI/CHEBI:80219"/>
                </rdf:Bag>
              </bqbiol:is>
            </rdf:Description>
          </rdf:RDF>
        </annotation>
      </species>
      <species metaid="meta_M_dhnt__91__c__93__" id="M_dhnt__91__c__93__" name="7,8-Dihydroneopterin 3&apos;-triphosphate" compartment="c" hasOnlySubstanceUnits="false" boundaryCondition="false" constant="false" fbc:charge="0" fbc:chemicalFormula="C9H12N5O13P3">
        <annotation>
          <rdf:RDF xmlns:rdf="http://www.w3.org/1999/02/22-rdf-syntax-ns#" xmlns:dcterms="http://purl.org/dc/terms/" xmlns:vCard="http://www.w3.org/2001/vcard-rdf/3.0#" xmlns:vCard4="http://www.w3.org/2006/vcard/ns#" xmlns:bqbiol="http://biomodels.net/biology-qualifiers/" xmlns:bqmodel="http://biomodels.net/model-qualifiers/">
            <rdf:Description rdf:about="#meta_M_dhnt__91__c__93__">
              <bqbiol:is>
                <rdf:Bag>
                  <rdf:li rdf:resource="https://identifiers.org/pubchem.compound/7446"/>
                  <rdf:li rdf:resource="https://identifiers.org/inchi/1S/C9H16N5O13P3/c10-9-13-7-5(8(17)14-9)12-3(1-11-7)6(16)4(15)2-25-29(21,22)27-30(23,24)26-28(18,19)20/h4,6,15-16H,1-2H2,(H,21,22)(H,23,24)(H2,18,19,20)(H4,10,11,13,14,17)/t4-,6+/m1/s1"/>
                  <rdf:li rdf:resource="https://identifiers.org/kegg.compound/C04895"/>
                  <rdf:li rdf:resource="https://identifiers.org/CHEBI/CHEBI:18372"/>
                </rdf:Bag>
              </bqbiol:is>
            </rdf:Description>
          </rdf:RDF>
        </annotation>
      </species>
      <species metaid="meta_M_dor__91__c__93__" id="M_dor__91__c__93__" name="(S)-Dihydroorotate" compartment="c" hasOnlySubstanceUnits="false" boundaryCondition="false" constant="false" fbc:charge="0" fbc:chemicalFormula="C5H6N2O4">
        <annotation>
          <rdf:RDF xmlns:rdf="http://www.w3.org/1999/02/22-rdf-syntax-ns#" xmlns:dcterms="http://purl.org/dc/terms/" xmlns:vCard="http://www.w3.org/2001/vcard-rdf/3.0#" xmlns:vCard4="http://www.w3.org/2006/vcard/ns#" xmlns:bqbiol="http://biomodels.net/biology-qualifiers/" xmlns:bqmodel="http://biomodels.net/model-qualifiers/">
            <rdf:Description rdf:about="#meta_M_dor__91__c__93__">
              <bqbiol:is>
                <rdf:Bag>
                  <rdf:li rdf:resource="https://identifiers.org/pubchem.compound/3630"/>
                  <rdf:li rdf:resource="https://identifiers.org/inchi/1S/C5H6N2O4/c8-3-1-2(4(9)10)6-5(11)7-3/h2H,1H2,(H,9,10)(H2,6,7,8,11)/t2-/m0/s1"/>
                  <rdf:li rdf:resource="https://identifiers.org/kegg.compound/C00337"/>
                  <rdf:li rdf:resource="https://identifiers.org/CHEBI/CHEBI:17025"/>
                </rdf:Bag>
              </bqbiol:is>
            </rdf:Description>
          </rdf:RDF>
        </annotation>
      </species>
      <species metaid="meta_M_dsng__91__c__93__" id="M_dsng__91__c__93__" name="1,2-Diacyl-sn-glycerol" compartment="c" hasOnlySubstanceUnits="false" boundaryCondition="false" constant="false" fbc:charge="0" fbc:chemicalFormula="C5H6O5R2">
        <annotation>
          <rdf:RDF xmlns:rdf="http://www.w3.org/1999/02/22-rdf-syntax-ns#" xmlns:dcterms="http://purl.org/dc/terms/" xmlns:vCard="http://www.w3.org/2001/vcard-rdf/3.0#" xmlns:vCard4="http://www.w3.org/2006/vcard/ns#" xmlns:bqbiol="http://biomodels.net/biology-qualifiers/" xmlns:bqmodel="http://biomodels.net/model-qualifiers/">
            <rdf:Description rdf:about="#meta_M_dsng__91__c__93__">
              <bqbiol:is>
                <rdf:Bag>
                  <rdf:li rdf:resource="https://identifiers.org/pubchem.compound/3914"/>
                  <rdf:li rdf:resource="https://identifiers.org/kegg.compound/C00641"/>
                  <rdf:li rdf:resource="https://identifiers.org/CHEBI/CHEBI:17815"/>
                </rdf:Bag>
              </bqbiol:is>
            </rdf:Description>
          </rdf:RDF>
        </annotation>
      </species>
      <species metaid="meta_M_e4p__91__c__93__" id="M_e4p__91__c__93__" name="D-Erythrose 4-phosphate" compartment="c" hasOnlySubstanceUnits="false" boundaryCondition="false" constant="false" fbc:charge="0" fbc:chemicalFormula="C4H7O7P">
        <annotation>
          <rdf:RDF xmlns:rdf="http://www.w3.org/1999/02/22-rdf-syntax-ns#" xmlns:dcterms="http://purl.org/dc/terms/" xmlns:vCard="http://www.w3.org/2001/vcard-rdf/3.0#" xmlns:vCard4="http://www.w3.org/2006/vcard/ns#" xmlns:bqbiol="http://biomodels.net/biology-qualifiers/" xmlns:bqmodel="http://biomodels.net/model-qualifiers/">
            <rdf:Description rdf:about="#meta_M_e4p__91__c__93__">
              <bqbiol:is>
                <rdf:Bag>
                  <rdf:li rdf:resource="https://identifiers.org/pubchem.compound/3574"/>
                  <rdf:li rdf:resource="https://identifiers.org/inchi/1S/C4H9O7P/c5-1-3(6)4(7)2-11-12(8,9)10/h1,3-4,6-7H,2H2,(H2,8,9,10)/t3-,4+/m0/s1"/>
                  <rdf:li rdf:resource="https://identifiers.org/kegg.compound/C00279"/>
                  <rdf:li rdf:resource="https://identifiers.org/CHEBI/CHEBI:48153"/>
                </rdf:Bag>
              </bqbiol:is>
            </rdf:Description>
          </rdf:RDF>
        </annotation>
      </species>
      <species metaid="meta_M_f6p__91__c__93__" id="M_f6p__91__c__93__" name="beta- D-Fructose 6-phosphate" compartment="c" hasOnlySubstanceUnits="false" boundaryCondition="false" constant="false" fbc:charge="0" fbc:chemicalFormula="C6H11O9P">
        <annotation>
          <rdf:RDF xmlns:rdf="http://www.w3.org/1999/02/22-rdf-syntax-ns#" xmlns:dcterms="http://purl.org/dc/terms/" xmlns:vCard="http://www.w3.org/2001/vcard-rdf/3.0#" xmlns:vCard4="http://www.w3.org/2006/vcard/ns#" xmlns:bqbiol="http://biomodels.net/biology-qualifiers/" xmlns:bqmodel="http://biomodels.net/model-qualifiers/">
            <rdf:Description rdf:about="#meta_M_f6p__91__c__93__">
              <bqbiol:is>
                <rdf:Bag>
                  <rdf:li rdf:resource="https://identifiers.org/pubchem.compound/7723"/>
                  <rdf:li rdf:resource="https://identifiers.org/inchi/1S/C6H13O9P/c7-2-6(10)5(9)4(8)3(15-6)1-14-16(11,12)13/h3-5,7-10H,1-2H2,(H2,11,12,13)/t3-,4-,5+,6-/m1/s1"/>
                  <rdf:li rdf:resource="https://identifiers.org/kegg.compound/C05345"/>
                  <rdf:li rdf:resource="https://identifiers.org/CHEBI/CHEBI:16084"/>
                </rdf:Bag>
              </bqbiol:is>
            </rdf:Description>
          </rdf:RDF>
        </annotation>
      </species>
      <species metaid="meta_M_faa__91__c__93__" id="M_faa__91__c__93__" name="4-Fumarylacetoacetate" compartment="c" hasOnlySubstanceUnits="false" boundaryCondition="false" constant="false" fbc:charge="0" fbc:chemicalFormula="C8H6O6">
        <annotation>
          <rdf:RDF xmlns:rdf="http://www.w3.org/1999/02/22-rdf-syntax-ns#" xmlns:dcterms="http://purl.org/dc/terms/" xmlns:vCard="http://www.w3.org/2001/vcard-rdf/3.0#" xmlns:vCard4="http://www.w3.org/2006/vcard/ns#" xmlns:bqbiol="http://biomodels.net/biology-qualifiers/" xmlns:bqmodel="http://biomodels.net/model-qualifiers/">
            <rdf:Description rdf:about="#meta_M_faa__91__c__93__">
              <bqbiol:is>
                <rdf:Bag>
                  <rdf:li rdf:resource="https://identifiers.org/pubchem.compound/4300"/>
                  <rdf:li rdf:resource="https://identifiers.org/inchi/1S/C8H8O6/c9-5(1-2-7(11)12)3-6(10)4-8(13)14/h1-2H,3-4H2,(H,11,12)(H,13,14)/b2-1+"/>
                  <rdf:li rdf:resource="https://identifiers.org/kegg.compound/C01061"/>
                  <rdf:li rdf:resource="https://identifiers.org/CHEBI/CHEBI:30907"/>
                </rdf:Bag>
              </bqbiol:is>
            </rdf:Description>
          </rdf:RDF>
        </annotation>
      </species>
      <species metaid="meta_M_fad__91__c__93__" id="M_fad__91__c__93__" name="Flavin adenine dinucleotide" compartment="c" hasOnlySubstanceUnits="false" boundaryCondition="false" constant="false" fbc:charge="0" fbc:chemicalFormula="C27H30N9O15P2">
        <annotation>
          <rdf:RDF xmlns:rdf="http://www.w3.org/1999/02/22-rdf-syntax-ns#" xmlns:dcterms="http://purl.org/dc/terms/" xmlns:vCard="http://www.w3.org/2001/vcard-rdf/3.0#" xmlns:vCard4="http://www.w3.org/2006/vcard/ns#" xmlns:bqbiol="http://biomodels.net/biology-qualifiers/" xmlns:bqmodel="http://biomodels.net/model-qualifiers/">
            <rdf:Description rdf:about="#meta_M_fad__91__c__93__">
              <bqbiol:is>
                <rdf:Bag>
                  <rdf:li rdf:resource="https://identifiers.org/pubchem.compound/3318"/>
                  <rdf:li rdf:resource="https://identifiers.org/inchi/1S/C27H33N9O15P2/c1-10-3-12-13(4-11(10)2)35(24-18(32-12)25(42)34-27(43)33-24)5-14(37)19(39)15(38)6-48-52(44,45)51-53(46,47)49-7-16-20(40)21(41)26(50-16)36-9-31-17-22(28)29-8-30-23(17)36/h3-4,8-9,14-16,19-21,26,37-41H,5-7H2,1-2H3,(H,44,45)(H,46,47)(H2,28,29,30)(H,34,42,43)/t14-,15+,16+,19-,20+,21+,26+/m0/s1"/>
                  <rdf:li rdf:resource="https://identifiers.org/kegg.compound/C00016"/>
                  <rdf:li rdf:resource="https://identifiers.org/CHEBI/CHEBI:16238"/>
                </rdf:Bag>
              </bqbiol:is>
            </rdf:Description>
          </rdf:RDF>
        </annotation>
      </species>
      <species metaid="meta_M_fadh2__91__c__93__" id="M_fadh2__91__c__93__" name="FADH2" compartment="c" hasOnlySubstanceUnits="false" boundaryCondition="false" constant="false" fbc:charge="0" fbc:chemicalFormula="C27H33N9O15P2">
        <annotation>
          <rdf:RDF xmlns:rdf="http://www.w3.org/1999/02/22-rdf-syntax-ns#" xmlns:dcterms="http://purl.org/dc/terms/" xmlns:vCard="http://www.w3.org/2001/vcard-rdf/3.0#" xmlns:vCard4="http://www.w3.org/2006/vcard/ns#" xmlns:bqbiol="http://biomodels.net/biology-qualifiers/" xmlns:bqmodel="http://biomodels.net/model-qualifiers/">
            <rdf:Description rdf:about="#meta_M_fadh2__91__c__93__">
              <bqbiol:is>
                <rdf:Bag>
                  <rdf:li rdf:resource="https://identifiers.org/pubchem.compound/4556"/>
                  <rdf:li rdf:resource="https://identifiers.org/inchi/1S/C27H35N9O15P2/c1-10-3-12-13(4-11(10)2)35(24-18(32-12)25(42)34-27(43)33-24)5-14(37)19(39)15(38)6-48-52(44,45)51-53(46,47)49-7-16-20(40)21(41)26(50-16)36-9-31-17-22(28)29-8-30-23(17)36/h3-4,8-9,14-16,19-21,26,32,37-41H,5-7H2,1-2H3,(H,44,45)(H,46,47)(H2,28,29,30)(H2,33,34,42,43)/t14-,15+,16+,19-,20+,21+,26+/m0/s1"/>
                  <rdf:li rdf:resource="https://identifiers.org/kegg.compound/C01352"/>
                  <rdf:li rdf:resource="https://identifiers.org/CHEBI/CHEBI:17877"/>
                </rdf:Bag>
              </bqbiol:is>
            </rdf:Description>
          </rdf:RDF>
        </annotation>
      </species>
      <species metaid="meta_M_fadh2__91__e__93__" id="M_fadh2__91__e__93__" name="FADH2" compartment="e" hasOnlySubstanceUnits="false" boundaryCondition="false" constant="false" fbc:charge="0" fbc:chemicalFormula="C27H33N9O15P2">
        <annotation>
          <rdf:RDF xmlns:rdf="http://www.w3.org/1999/02/22-rdf-syntax-ns#" xmlns:dcterms="http://purl.org/dc/terms/" xmlns:vCard="http://www.w3.org/2001/vcard-rdf/3.0#" xmlns:vCard4="http://www.w3.org/2006/vcard/ns#" xmlns:bqbiol="http://biomodels.net/biology-qualifiers/" xmlns:bqmodel="http://biomodels.net/model-qualifiers/">
            <rdf:Description rdf:about="#meta_M_fadh2__91__e__93__">
              <bqbiol:is>
                <rdf:Bag>
                  <rdf:li rdf:resource="https://identifiers.org/pubchem.compound/4556"/>
                  <rdf:li rdf:resource="https://identifiers.org/inchi/1S/C27H35N9O15P2/c1-10-3-12-13(4-11(10)2)35(24-18(32-12)25(42)34-27(43)33-24)5-14(37)19(39)15(38)6-48-52(44,45)51-53(46,47)49-7-16-20(40)21(41)26(50-16)36-9-31-17-22(28)29-8-30-23(17)36/h3-4,8-9,14-16,19-21,26,32,37-41H,5-7H2,1-2H3,(H,44,45)(H,46,47)(H2,28,29,30)(H2,33,34,42,43)/t14-,15+,16+,19-,20+,21+,26+/m0/s1"/>
                  <rdf:li rdf:resource="https://identifiers.org/kegg.compound/C01352"/>
                  <rdf:li rdf:resource="https://identifiers.org/CHEBI/CHEBI:17877"/>
                </rdf:Bag>
              </bqbiol:is>
            </rdf:Description>
          </rdf:RDF>
        </annotation>
      </species>
      <species metaid="meta_M_fatac__91__c__93__" id="M_fatac__91__c__93__" name="Fatty acid" compartment="c" hasOnlySubstanceUnits="false" boundaryCondition="false" constant="false" fbc:charge="0" fbc:chemicalFormula="CHO2R">
        <annotation>
          <rdf:RDF xmlns:rdf="http://www.w3.org/1999/02/22-rdf-syntax-ns#" xmlns:dcterms="http://purl.org/dc/terms/" xmlns:vCard="http://www.w3.org/2001/vcard-rdf/3.0#" xmlns:vCard4="http://www.w3.org/2006/vcard/ns#" xmlns:bqbiol="http://biomodels.net/biology-qualifiers/" xmlns:bqmodel="http://biomodels.net/model-qualifiers/">
            <rdf:Description rdf:about="#meta_M_fatac__91__c__93__">
              <bqbiol:is>
                <rdf:Bag>
                  <rdf:li rdf:resource="https://identifiers.org/pubchem.compound/3462"/>
                  <rdf:li rdf:resource="https://identifiers.org/kegg.compound/C00162"/>
                  <rdf:li rdf:resource="https://identifiers.org/CHEBI/CHEBI:35366"/>
                </rdf:Bag>
              </bqbiol:is>
            </rdf:Description>
          </rdf:RDF>
        </annotation>
      </species>
      <species id="M_fattyacids__91__c__93__" name="Total Fat" compartment="c" hasOnlySubstanceUnits="false" boundaryCondition="false" constant="false" fbc:charge="0" fbc:chemicalFormula="X"/>
      <species metaid="meta_M_fdp__91__c__93__" id="M_fdp__91__c__93__" name="beta-D-Fructose 1,6-bisphosphate" compartment="c" hasOnlySubstanceUnits="false" boundaryCondition="false" constant="false" fbc:charge="0" fbc:chemicalFormula="C6H10O12P2">
        <annotation>
          <rdf:RDF xmlns:rdf="http://www.w3.org/1999/02/22-rdf-syntax-ns#" xmlns:dcterms="http://purl.org/dc/terms/" xmlns:vCard="http://www.w3.org/2001/vcard-rdf/3.0#" xmlns:vCard4="http://www.w3.org/2006/vcard/ns#" xmlns:bqbiol="http://biomodels.net/biology-qualifiers/" xmlns:bqmodel="http://biomodels.net/model-qualifiers/">
            <rdf:Description rdf:about="#meta_M_fdp__91__c__93__">
              <bqbiol:is>
                <rdf:Bag>
                  <rdf:li rdf:resource="https://identifiers.org/pubchem.compound/3647"/>
                  <rdf:li rdf:resource="https://identifiers.org/inchi/1S/C6H14O12P2/c7-3(1-17-19(11,12)13)5(9)6(10)4(8)2-18-20(14,15)16/h3,5-7,9-10H,1-2H2,(H2,11,12,13)(H2,14,15,16)/t3-,5-,6-/m1/s1"/>
                  <rdf:li rdf:resource="https://identifiers.org/kegg.compound/C05378"/>
                  <rdf:li rdf:resource="https://identifiers.org/CHEBI/CHEBI:16905"/>
                </rdf:Bag>
              </bqbiol:is>
            </rdf:Description>
          </rdf:RDF>
        </annotation>
      </species>
      <species id="M_ferrichrb5__91__c__93__" name="a ferricytochrome b5" compartment="c" hasOnlySubstanceUnits="false" boundaryCondition="false" constant="false" fbc:charge="0" fbc:chemicalFormula="X"/>
      <species id="M_ferrochrb5__91__c__93__" name="a ferrocytochrome b5" compartment="c" hasOnlySubstanceUnits="false" boundaryCondition="false" constant="false" fbc:charge="0" fbc:chemicalFormula="X"/>
      <species metaid="meta_M_fic3__91__c__93__" id="M_fic3__91__c__93__" name="Ferricytochrome c" compartment="c" hasOnlySubstanceUnits="false" boundaryCondition="false" constant="false" fbc:charge="0" fbc:chemicalFormula="C42H44FeN8O8S2R4">
        <annotation>
          <rdf:RDF xmlns:rdf="http://www.w3.org/1999/02/22-rdf-syntax-ns#" xmlns:dcterms="http://purl.org/dc/terms/" xmlns:vCard="http://www.w3.org/2001/vcard-rdf/3.0#" xmlns:vCard4="http://www.w3.org/2006/vcard/ns#" xmlns:bqbiol="http://biomodels.net/biology-qualifiers/" xmlns:bqmodel="http://biomodels.net/model-qualifiers/">
            <rdf:Description rdf:about="#meta_M_fic3__91__c__93__">
              <bqbiol:is>
                <rdf:Bag>
                  <rdf:li rdf:resource="https://identifiers.org/pubchem.compound/3425"/>
                  <rdf:li rdf:resource="https://identifiers.org/kegg.compound/C00125"/>
                  <rdf:li rdf:resource="https://identifiers.org/CHEBI/CHEBI:15991"/>
                </rdf:Bag>
              </bqbiol:is>
            </rdf:Description>
          </rdf:RDF>
        </annotation>
      </species>
      <species metaid="meta_M_fic3__91__e__93__" id="M_fic3__91__e__93__" name="Ferricytochrome c" compartment="e" hasOnlySubstanceUnits="false" boundaryCondition="false" constant="false" fbc:charge="0" fbc:chemicalFormula="C42H44FeN8O8S2R4">
        <annotation>
          <rdf:RDF xmlns:rdf="http://www.w3.org/1999/02/22-rdf-syntax-ns#" xmlns:dcterms="http://purl.org/dc/terms/" xmlns:vCard="http://www.w3.org/2001/vcard-rdf/3.0#" xmlns:vCard4="http://www.w3.org/2006/vcard/ns#" xmlns:bqbiol="http://biomodels.net/biology-qualifiers/" xmlns:bqmodel="http://biomodels.net/model-qualifiers/">
            <rdf:Description rdf:about="#meta_M_fic3__91__e__93__">
              <bqbiol:is>
                <rdf:Bag>
                  <rdf:li rdf:resource="https://identifiers.org/pubchem.compound/3425"/>
                  <rdf:li rdf:resource="https://identifiers.org/kegg.compound/C00125"/>
                  <rdf:li rdf:resource="https://identifiers.org/CHEBI/CHEBI:15991"/>
                </rdf:Bag>
              </bqbiol:is>
            </rdf:Description>
          </rdf:RDF>
        </annotation>
      </species>
      <species metaid="meta_M_fic3__91__m__93__" id="M_fic3__91__m__93__" name="Ferricytochrome c" compartment="m" hasOnlySubstanceUnits="false" boundaryCondition="false" constant="false" fbc:charge="0" fbc:chemicalFormula="C42H44FeN8O8S2R4">
        <annotation>
          <rdf:RDF xmlns:rdf="http://www.w3.org/1999/02/22-rdf-syntax-ns#" xmlns:dcterms="http://purl.org/dc/terms/" xmlns:vCard="http://www.w3.org/2001/vcard-rdf/3.0#" xmlns:vCard4="http://www.w3.org/2006/vcard/ns#" xmlns:bqbiol="http://biomodels.net/biology-qualifiers/" xmlns:bqmodel="http://biomodels.net/model-qualifiers/">
            <rdf:Description rdf:about="#meta_M_fic3__91__m__93__">
              <bqbiol:is>
                <rdf:Bag>
                  <rdf:li rdf:resource="https://identifiers.org/pubchem.compound/3425"/>
                  <rdf:li rdf:resource="https://identifiers.org/kegg.compound/C00125"/>
                  <rdf:li rdf:resource="https://identifiers.org/CHEBI/CHEBI:15991"/>
                </rdf:Bag>
              </bqbiol:is>
            </rdf:Description>
          </rdf:RDF>
        </annotation>
      </species>
      <species metaid="meta_M_fmn__91__c__93__" id="M_fmn__91__c__93__" name="Riboflavin-5-phosphate" compartment="c" hasOnlySubstanceUnits="false" boundaryCondition="false" constant="false" fbc:charge="0" fbc:chemicalFormula="C17H18N4O9P">
        <annotation>
          <rdf:RDF xmlns:rdf="http://www.w3.org/1999/02/22-rdf-syntax-ns#" xmlns:dcterms="http://purl.org/dc/terms/" xmlns:vCard="http://www.w3.org/2001/vcard-rdf/3.0#" xmlns:vCard4="http://www.w3.org/2006/vcard/ns#" xmlns:bqbiol="http://biomodels.net/biology-qualifiers/" xmlns:bqmodel="http://biomodels.net/model-qualifiers/">
            <rdf:Description rdf:about="#meta_M_fmn__91__c__93__">
              <bqbiol:is>
                <rdf:Bag>
                  <rdf:li rdf:resource="https://identifiers.org/pubchem.compound/3361"/>
                  <rdf:li rdf:resource="https://identifiers.org/inchi/1S/C17H21N4O9P/c1-7-3-9-10(4-8(7)2)21(15-13(18-9)16(25)20-17(26)19-15)5-11(22)14(24)12(23)6-30-31(27,28)29/h3-4,11-12,14,22-24H,5-6H2,1-2H3,(H,20,25,26)(H2,27,28,29)/t11-,12+,14-/m0/s1"/>
                  <rdf:li rdf:resource="https://identifiers.org/kegg.compound/C00061"/>
                  <rdf:li rdf:resource="https://identifiers.org/CHEBI/CHEBI:17621"/>
                </rdf:Bag>
              </bqbiol:is>
            </rdf:Description>
          </rdf:RDF>
        </annotation>
      </species>
      <species metaid="meta_M_foc3__91__c__93__" id="M_foc3__91__c__93__" name="ferrocytochrome c" compartment="c" hasOnlySubstanceUnits="false" boundaryCondition="false" constant="false" fbc:charge="0" fbc:chemicalFormula="C42H44FeN8O8S2R4">
        <annotation>
          <rdf:RDF xmlns:rdf="http://www.w3.org/1999/02/22-rdf-syntax-ns#" xmlns:dcterms="http://purl.org/dc/terms/" xmlns:vCard="http://www.w3.org/2001/vcard-rdf/3.0#" xmlns:vCard4="http://www.w3.org/2006/vcard/ns#" xmlns:bqbiol="http://biomodels.net/biology-qualifiers/" xmlns:bqmodel="http://biomodels.net/model-qualifiers/">
            <rdf:Description rdf:about="#meta_M_foc3__91__c__93__">
              <bqbiol:is>
                <rdf:Bag>
                  <rdf:li rdf:resource="https://identifiers.org/pubchem.compound/3426"/>
                  <rdf:li rdf:resource="https://identifiers.org/kegg.compound/C00126"/>
                  <rdf:li rdf:resource="https://identifiers.org/CHEBI/CHEBI:16928"/>
                </rdf:Bag>
              </bqbiol:is>
            </rdf:Description>
          </rdf:RDF>
        </annotation>
      </species>
      <species metaid="meta_M_foc3__91__e__93__" id="M_foc3__91__e__93__" name="ferrocytochrome c" compartment="e" hasOnlySubstanceUnits="false" boundaryCondition="false" constant="false" fbc:charge="0" fbc:chemicalFormula="C42H44FeN8O8S2R4">
        <annotation>
          <rdf:RDF xmlns:rdf="http://www.w3.org/1999/02/22-rdf-syntax-ns#" xmlns:dcterms="http://purl.org/dc/terms/" xmlns:vCard="http://www.w3.org/2001/vcard-rdf/3.0#" xmlns:vCard4="http://www.w3.org/2006/vcard/ns#" xmlns:bqbiol="http://biomodels.net/biology-qualifiers/" xmlns:bqmodel="http://biomodels.net/model-qualifiers/">
            <rdf:Description rdf:about="#meta_M_foc3__91__e__93__">
              <bqbiol:is>
                <rdf:Bag>
                  <rdf:li rdf:resource="https://identifiers.org/pubchem.compound/3426"/>
                  <rdf:li rdf:resource="https://identifiers.org/kegg.compound/C00126"/>
                  <rdf:li rdf:resource="https://identifiers.org/CHEBI/CHEBI:16928"/>
                </rdf:Bag>
              </bqbiol:is>
            </rdf:Description>
          </rdf:RDF>
        </annotation>
      </species>
      <species metaid="meta_M_foc3__91__m__93__" id="M_foc3__91__m__93__" name="ferrocytochrome c" compartment="m" hasOnlySubstanceUnits="false" boundaryCondition="false" constant="false" fbc:charge="0" fbc:chemicalFormula="C42H44FeN8O8S2R4">
        <annotation>
          <rdf:RDF xmlns:rdf="http://www.w3.org/1999/02/22-rdf-syntax-ns#" xmlns:dcterms="http://purl.org/dc/terms/" xmlns:vCard="http://www.w3.org/2001/vcard-rdf/3.0#" xmlns:vCard4="http://www.w3.org/2006/vcard/ns#" xmlns:bqbiol="http://biomodels.net/biology-qualifiers/" xmlns:bqmodel="http://biomodels.net/model-qualifiers/">
            <rdf:Description rdf:about="#meta_M_foc3__91__m__93__">
              <bqbiol:is>
                <rdf:Bag>
                  <rdf:li rdf:resource="https://identifiers.org/pubchem.compound/3426"/>
                  <rdf:li rdf:resource="https://identifiers.org/kegg.compound/C00126"/>
                  <rdf:li rdf:resource="https://identifiers.org/CHEBI/CHEBI:16928"/>
                </rdf:Bag>
              </bqbiol:is>
            </rdf:Description>
          </rdf:RDF>
        </annotation>
      </species>
      <species metaid="meta_M_formate__91__c__93__" id="M_formate__91__c__93__" name="Formate" compartment="c" hasOnlySubstanceUnits="false" boundaryCondition="false" constant="false" fbc:charge="0" fbc:chemicalFormula="CHO2">
        <annotation>
          <rdf:RDF xmlns:rdf="http://www.w3.org/1999/02/22-rdf-syntax-ns#" xmlns:dcterms="http://purl.org/dc/terms/" xmlns:vCard="http://www.w3.org/2001/vcard-rdf/3.0#" xmlns:vCard4="http://www.w3.org/2006/vcard/ns#" xmlns:bqbiol="http://biomodels.net/biology-qualifiers/" xmlns:bqmodel="http://biomodels.net/model-qualifiers/">
            <rdf:Description rdf:about="#meta_M_formate__91__c__93__">
              <bqbiol:is>
                <rdf:Bag>
                  <rdf:li rdf:resource="https://identifiers.org/pubchem.compound/3358"/>
                  <rdf:li rdf:resource="https://identifiers.org/inchi/1S/CH2O2/c2-1-3/h1H,(H,2,3)"/>
                  <rdf:li rdf:resource="https://identifiers.org/kegg.compound/C00058"/>
                  <rdf:li rdf:resource="https://identifiers.org/CHEBI/CHEBI:30751"/>
                </rdf:Bag>
              </bqbiol:is>
            </rdf:Description>
          </rdf:RDF>
        </annotation>
      </species>
      <species metaid="meta_M_fru__91__c__93__" id="M_fru__91__c__93__" name="D-Fructose" compartment="c" hasOnlySubstanceUnits="false" boundaryCondition="false" constant="false" fbc:charge="0" fbc:chemicalFormula="C6H12O6">
        <annotation>
          <rdf:RDF xmlns:rdf="http://www.w3.org/1999/02/22-rdf-syntax-ns#" xmlns:dcterms="http://purl.org/dc/terms/" xmlns:vCard="http://www.w3.org/2001/vcard-rdf/3.0#" xmlns:vCard4="http://www.w3.org/2006/vcard/ns#" xmlns:bqbiol="http://biomodels.net/biology-qualifiers/" xmlns:bqmodel="http://biomodels.net/model-qualifiers/">
            <rdf:Description rdf:about="#meta_M_fru__91__c__93__">
              <bqbiol:is>
                <rdf:Bag>
                  <rdf:li rdf:resource="https://identifiers.org/pubchem.compound/3395"/>
                  <rdf:li rdf:resource="https://identifiers.org/inchi/1S/C6H12O6/c7-1-3-4(9)5(10)6(11,2-8)12-3/h3-5,7-11H,1-2H2/t3-,4-,5+,6?/m1/s1"/>
                  <rdf:li rdf:resource="https://identifiers.org/kegg.compound/C00095"/>
                  <rdf:li rdf:resource="https://identifiers.org/CHEBI/CHEBI:37721"/>
                </rdf:Bag>
              </bqbiol:is>
            </rdf:Description>
          </rdf:RDF>
        </annotation>
      </species>
      <species metaid="meta_M_fum__91__c__93__" id="M_fum__91__c__93__" name="Fumarate" compartment="c" hasOnlySubstanceUnits="false" boundaryCondition="false" constant="false" fbc:charge="0" fbc:chemicalFormula="C4H2O4">
        <annotation>
          <rdf:RDF xmlns:rdf="http://www.w3.org/1999/02/22-rdf-syntax-ns#" xmlns:dcterms="http://purl.org/dc/terms/" xmlns:vCard="http://www.w3.org/2001/vcard-rdf/3.0#" xmlns:vCard4="http://www.w3.org/2006/vcard/ns#" xmlns:bqbiol="http://biomodels.net/biology-qualifiers/" xmlns:bqmodel="http://biomodels.net/model-qualifiers/">
            <rdf:Description rdf:about="#meta_M_fum__91__c__93__">
              <bqbiol:is>
                <rdf:Bag>
                  <rdf:li rdf:resource="https://identifiers.org/pubchem.compound/3422"/>
                  <rdf:li rdf:resource="https://identifiers.org/inchi/1S/C4H4O4/c5-3(6)1-2-4(7)8/h1-2H,(H,5,6)(H,7,8)/b2-1+"/>
                  <rdf:li rdf:resource="https://identifiers.org/kegg.compound/C00122"/>
                  <rdf:li rdf:resource="https://identifiers.org/CHEBI/CHEBI:18012"/>
                </rdf:Bag>
              </bqbiol:is>
            </rdf:Description>
          </rdf:RDF>
        </annotation>
      </species>
      <species metaid="meta_M_fum__91__m__93__" id="M_fum__91__m__93__" name="Fumarate (extracellular)" compartment="m" hasOnlySubstanceUnits="false" boundaryCondition="false" constant="false" fbc:charge="0" fbc:chemicalFormula="C4H2O4">
        <annotation>
          <rdf:RDF xmlns:rdf="http://www.w3.org/1999/02/22-rdf-syntax-ns#" xmlns:dcterms="http://purl.org/dc/terms/" xmlns:vCard="http://www.w3.org/2001/vcard-rdf/3.0#" xmlns:vCard4="http://www.w3.org/2006/vcard/ns#" xmlns:bqbiol="http://biomodels.net/biology-qualifiers/" xmlns:bqmodel="http://biomodels.net/model-qualifiers/">
            <rdf:Description rdf:about="#meta_M_fum__91__m__93__">
              <bqbiol:is>
                <rdf:Bag>
                  <rdf:li rdf:resource="https://identifiers.org/pubchem.compound/3422"/>
                  <rdf:li rdf:resource="https://identifiers.org/inchi/1S/C4H4O4/c5-3(6)1-2-4(7)8/h1-2H,(H,5,6)(H,7,8)/b2-1+"/>
                  <rdf:li rdf:resource="https://identifiers.org/kegg.compound/C00122"/>
                  <rdf:li rdf:resource="https://identifiers.org/CHEBI/CHEBI:18012"/>
                </rdf:Bag>
              </bqbiol:is>
            </rdf:Description>
          </rdf:RDF>
        </annotation>
      </species>
      <species metaid="meta_M_g1p__91__c__93__" id="M_g1p__91__c__93__" name="Glucose-1-phosphate" compartment="c" hasOnlySubstanceUnits="false" boundaryCondition="false" constant="false" fbc:charge="0" fbc:chemicalFormula="C6H11O9P">
        <annotation>
          <rdf:RDF xmlns:rdf="http://www.w3.org/1999/02/22-rdf-syntax-ns#" xmlns:dcterms="http://purl.org/dc/terms/" xmlns:vCard="http://www.w3.org/2001/vcard-rdf/3.0#" xmlns:vCard4="http://www.w3.org/2006/vcard/ns#" xmlns:bqbiol="http://biomodels.net/biology-qualifiers/" xmlns:bqmodel="http://biomodels.net/model-qualifiers/">
            <rdf:Description rdf:about="#meta_M_g1p__91__c__93__">
              <bqbiol:is>
                <rdf:Bag>
                  <rdf:li rdf:resource="https://identifiers.org/pubchem.compound/3403"/>
                  <rdf:li rdf:resource="https://identifiers.org/inchi/1S/C6H13O9P/c7-1-2-3(8)4(9)5(10)6(14-2)15-16(11,12)13/h2-10H,1H2,(H2,11,12,13)/t2-,3-,4+,5-,6-/m1/s1"/>
                  <rdf:li rdf:resource="https://identifiers.org/kegg.compound/C00103"/>
                  <rdf:li rdf:resource="https://identifiers.org/CHEBI/CHEBI:29042"/>
                </rdf:Bag>
              </bqbiol:is>
            </rdf:Description>
          </rdf:RDF>
        </annotation>
      </species>
      <species metaid="meta_M_g3p__91__c__93__" id="M_g3p__91__c__93__" name="Glyceraldehyde 3-phosphate" compartment="c" hasOnlySubstanceUnits="false" boundaryCondition="false" constant="false" fbc:charge="0" fbc:chemicalFormula="C3H5O6P">
        <annotation>
          <rdf:RDF xmlns:rdf="http://www.w3.org/1999/02/22-rdf-syntax-ns#" xmlns:dcterms="http://purl.org/dc/terms/" xmlns:vCard="http://www.w3.org/2001/vcard-rdf/3.0#" xmlns:vCard4="http://www.w3.org/2006/vcard/ns#" xmlns:bqbiol="http://biomodels.net/biology-qualifiers/" xmlns:bqmodel="http://biomodels.net/model-qualifiers/">
            <rdf:Description rdf:about="#meta_M_g3p__91__c__93__">
              <bqbiol:is>
                <rdf:Bag>
                  <rdf:li rdf:resource="https://identifiers.org/pubchem.compound/3930"/>
                  <rdf:li rdf:resource="https://identifiers.org/inchi/1S/C3H7O6P/c4-1-3(5)2-9-10(6,7)8/h1,3,5H,2H2,(H2,6,7,8)"/>
                  <rdf:li rdf:resource="https://identifiers.org/kegg.compound/C00118"/>
                  <rdf:li rdf:resource="https://identifiers.org/CHEBI/CHEBI:17138"/>
                </rdf:Bag>
              </bqbiol:is>
            </rdf:Description>
          </rdf:RDF>
        </annotation>
      </species>
      <species metaid="meta_M_g5sa__91__c__93__" id="M_g5sa__91__c__93__" name="L-glutamic 5-semialdehyde" compartment="c" hasOnlySubstanceUnits="false" boundaryCondition="false" constant="false" fbc:charge="0" fbc:chemicalFormula="C5H9NO3">
        <annotation>
          <rdf:RDF xmlns:rdf="http://www.w3.org/1999/02/22-rdf-syntax-ns#" xmlns:dcterms="http://purl.org/dc/terms/" xmlns:vCard="http://www.w3.org/2001/vcard-rdf/3.0#" xmlns:vCard4="http://www.w3.org/2006/vcard/ns#" xmlns:bqbiol="http://biomodels.net/biology-qualifiers/" xmlns:bqmodel="http://biomodels.net/model-qualifiers/">
            <rdf:Description rdf:about="#meta_M_g5sa__91__c__93__">
              <bqbiol:is>
                <rdf:Bag>
                  <rdf:li rdf:resource="https://identifiers.org/pubchem.compound/4392"/>
                  <rdf:li rdf:resource="https://identifiers.org/inchi/1S/C5H9NO3/c6-4(5(8)9)2-1-3-7/h3-4H,1-2,6H2,(H,8,9)/t4-/m0/s1"/>
                  <rdf:li rdf:resource="https://identifiers.org/kegg.compound/C01165"/>
                  <rdf:li rdf:resource="https://identifiers.org/CHEBI/CHEBI:17232"/>
                </rdf:Bag>
              </bqbiol:is>
            </rdf:Description>
          </rdf:RDF>
        </annotation>
      </species>
      <species metaid="meta_M_g6p__91__c__93__" id="M_g6p__91__c__93__" name="D-Glucose 6-phosphate" compartment="c" hasOnlySubstanceUnits="false" boundaryCondition="false" constant="false" fbc:charge="0" fbc:chemicalFormula="C6H11O9P">
        <annotation>
          <rdf:RDF xmlns:rdf="http://www.w3.org/1999/02/22-rdf-syntax-ns#" xmlns:dcterms="http://purl.org/dc/terms/" xmlns:vCard="http://www.w3.org/2001/vcard-rdf/3.0#" xmlns:vCard4="http://www.w3.org/2006/vcard/ns#" xmlns:bqbiol="http://biomodels.net/biology-qualifiers/" xmlns:bqmodel="http://biomodels.net/model-qualifiers/">
            <rdf:Description rdf:about="#meta_M_g6p__91__c__93__">
              <bqbiol:is>
                <rdf:Bag>
                  <rdf:li rdf:resource="https://identifiers.org/pubchem.compound/3392"/>
                  <rdf:li rdf:resource="https://identifiers.org/inchi/1S/C6H13O9P/c7-3-2(1-14-16(11,12)13)15-6(10)5(9)4(3)8/h2-10H,1H2,(H2,11,12,13)/t2-,3-,4+,5-,6?/m1/s1"/>
                  <rdf:li rdf:resource="https://identifiers.org/kegg.compound/C00092"/>
                  <rdf:li rdf:resource="https://identifiers.org/CHEBI/CHEBI:4170"/>
                </rdf:Bag>
              </bqbiol:is>
            </rdf:Description>
          </rdf:RDF>
        </annotation>
      </species>
      <species metaid="meta_M_gam6p__91__c__93__" id="M_gam6p__91__c__93__" name="D-Glucosamine 6-phosphate" compartment="c" hasOnlySubstanceUnits="false" boundaryCondition="false" constant="false" fbc:charge="0" fbc:chemicalFormula="C6H14NO8P">
        <annotation>
          <rdf:RDF xmlns:rdf="http://www.w3.org/1999/02/22-rdf-syntax-ns#" xmlns:dcterms="http://purl.org/dc/terms/" xmlns:vCard="http://www.w3.org/2001/vcard-rdf/3.0#" xmlns:vCard4="http://www.w3.org/2006/vcard/ns#" xmlns:bqbiol="http://biomodels.net/biology-qualifiers/" xmlns:bqmodel="http://biomodels.net/model-qualifiers/">
            <rdf:Description rdf:about="#meta_M_gam6p__91__c__93__">
              <bqbiol:is>
                <rdf:Bag>
                  <rdf:li rdf:resource="https://identifiers.org/pubchem.compound/3645"/>
                  <rdf:li rdf:resource="https://identifiers.org/inchi/1S/C6H14NO8P/c7-3-5(9)4(8)2(15-6(3)10)1-14-16(11,12)13/h2-6,8-10H,1,7H2,(H2,11,12,13)/t2-,3-,4-,5-,6+/m1/s1"/>
                  <rdf:li rdf:resource="https://identifiers.org/kegg.compound/C00352"/>
                  <rdf:li rdf:resource="https://identifiers.org/CHEBI/CHEBI:15873"/>
                </rdf:Bag>
              </bqbiol:is>
            </rdf:Description>
          </rdf:RDF>
        </annotation>
      </species>
      <species metaid="meta_M_gam6p__91__e__93__" id="M_gam6p__91__e__93__" name="D-Glucosamine 6-phosphate" compartment="e" hasOnlySubstanceUnits="false" boundaryCondition="false" constant="false" fbc:charge="0" fbc:chemicalFormula="C6H14NO8P">
        <annotation>
          <rdf:RDF xmlns:rdf="http://www.w3.org/1999/02/22-rdf-syntax-ns#" xmlns:dcterms="http://purl.org/dc/terms/" xmlns:vCard="http://www.w3.org/2001/vcard-rdf/3.0#" xmlns:vCard4="http://www.w3.org/2006/vcard/ns#" xmlns:bqbiol="http://biomodels.net/biology-qualifiers/" xmlns:bqmodel="http://biomodels.net/model-qualifiers/">
            <rdf:Description rdf:about="#meta_M_gam6p__91__e__93__">
              <bqbiol:is>
                <rdf:Bag>
                  <rdf:li rdf:resource="https://identifiers.org/pubchem.compound/3645"/>
                  <rdf:li rdf:resource="https://identifiers.org/inchi/1S/C6H14NO8P/c7-3-5(9)4(8)2(15-6(3)10)1-14-16(11,12)13/h2-6,8-10H,1,7H2,(H2,11,12,13)/t2-,3-,4-,5-,6+/m1/s1"/>
                  <rdf:li rdf:resource="https://identifiers.org/kegg.compound/C00352"/>
                  <rdf:li rdf:resource="https://identifiers.org/CHEBI/CHEBI:15873"/>
                </rdf:Bag>
              </bqbiol:is>
            </rdf:Description>
          </rdf:RDF>
        </annotation>
      </species>
      <species metaid="meta_M_gdl__91__c__93__" id="M_gdl__91__c__93__" name="D-Glucono-1,5-lactone" compartment="c" hasOnlySubstanceUnits="false" boundaryCondition="false" constant="false" fbc:charge="0" fbc:chemicalFormula="C6H10O6">
        <annotation>
          <rdf:RDF xmlns:rdf="http://www.w3.org/1999/02/22-rdf-syntax-ns#" xmlns:dcterms="http://purl.org/dc/terms/" xmlns:vCard="http://www.w3.org/2001/vcard-rdf/3.0#" xmlns:vCard4="http://www.w3.org/2006/vcard/ns#" xmlns:bqbiol="http://biomodels.net/biology-qualifiers/" xmlns:bqmodel="http://biomodels.net/model-qualifiers/">
            <rdf:Description rdf:about="#meta_M_gdl__91__c__93__">
              <bqbiol:is>
                <rdf:Bag>
                  <rdf:li rdf:resource="https://identifiers.org/pubchem.compound/3498"/>
                  <rdf:li rdf:resource="https://identifiers.org/inchi/1S/C6H10O6/c7-1-2-3(8)4(9)5(10)6(11)12-2/h2-5,7-10H,1H2/t2-,3-,4+,5-/m1/s1"/>
                  <rdf:li rdf:resource="https://identifiers.org/kegg.compound/C00198"/>
                  <rdf:li rdf:resource="https://identifiers.org/CHEBI/CHEBI:16217"/>
                </rdf:Bag>
              </bqbiol:is>
            </rdf:Description>
          </rdf:RDF>
        </annotation>
      </species>
      <species metaid="meta_M_gdl__91__e__93__" id="M_gdl__91__e__93__" name="D-Glucono-1,5-lactone" compartment="e" hasOnlySubstanceUnits="false" boundaryCondition="false" constant="false" fbc:charge="0" fbc:chemicalFormula="C6H10O6">
        <annotation>
          <rdf:RDF xmlns:rdf="http://www.w3.org/1999/02/22-rdf-syntax-ns#" xmlns:dcterms="http://purl.org/dc/terms/" xmlns:vCard="http://www.w3.org/2001/vcard-rdf/3.0#" xmlns:vCard4="http://www.w3.org/2006/vcard/ns#" xmlns:bqbiol="http://biomodels.net/biology-qualifiers/" xmlns:bqmodel="http://biomodels.net/model-qualifiers/">
            <rdf:Description rdf:about="#meta_M_gdl__91__e__93__">
              <bqbiol:is>
                <rdf:Bag>
                  <rdf:li rdf:resource="https://identifiers.org/pubchem.compound/3498"/>
                  <rdf:li rdf:resource="https://identifiers.org/inchi/1S/C6H10O6/c7-1-2-3(8)4(9)5(10)6(11)12-2/h2-5,7-10H,1H2/t2-,3-,4+,5-/m1/s1"/>
                  <rdf:li rdf:resource="https://identifiers.org/kegg.compound/C00198"/>
                  <rdf:li rdf:resource="https://identifiers.org/CHEBI/CHEBI:16217"/>
                </rdf:Bag>
              </bqbiol:is>
            </rdf:Description>
          </rdf:RDF>
        </annotation>
      </species>
      <species metaid="meta_M_gdp__91__c__93__" id="M_gdp__91__c__93__" name="Guanosine 5&apos;-diphosphate" compartment="c" hasOnlySubstanceUnits="false" boundaryCondition="false" constant="false" fbc:charge="0" fbc:chemicalFormula="C10H12N5O11P2">
        <annotation>
          <rdf:RDF xmlns:rdf="http://www.w3.org/1999/02/22-rdf-syntax-ns#" xmlns:dcterms="http://purl.org/dc/terms/" xmlns:vCard="http://www.w3.org/2001/vcard-rdf/3.0#" xmlns:vCard4="http://www.w3.org/2006/vcard/ns#" xmlns:bqbiol="http://biomodels.net/biology-qualifiers/" xmlns:bqmodel="http://biomodels.net/model-qualifiers/">
            <rdf:Description rdf:about="#meta_M_gdp__91__c__93__">
              <bqbiol:is>
                <rdf:Bag>
                  <rdf:li rdf:resource="https://identifiers.org/pubchem.compound/3337"/>
                  <rdf:li rdf:resource="https://identifiers.org/inchi/1S/C10H15N5O11P2/c11-10-13-7-4(8(18)14-10)12-2-15(7)9-6(17)5(16)3(25-9)1-24-28(22,23)26-27(19,20)21/h2-3,5-6,9,16-17H,1H2,(H,22,23)(H2,19,20,21)(H3,11,13,14,18)/t3-,5-,6-,9-/m1/s1"/>
                  <rdf:li rdf:resource="https://identifiers.org/kegg.compound/C00035"/>
                  <rdf:li rdf:resource="https://identifiers.org/CHEBI/CHEBI:17552"/>
                </rdf:Bag>
              </bqbiol:is>
            </rdf:Description>
          </rdf:RDF>
        </annotation>
      </species>
      <species metaid="meta_M_glc__45__D__91__c__93__" id="M_glc__45__D__91__c__93__" name="D-Glucose" compartment="c" hasOnlySubstanceUnits="false" boundaryCondition="false" constant="false" fbc:charge="0" fbc:chemicalFormula="C6H12O6">
        <annotation>
          <rdf:RDF xmlns:rdf="http://www.w3.org/1999/02/22-rdf-syntax-ns#" xmlns:dcterms="http://purl.org/dc/terms/" xmlns:vCard="http://www.w3.org/2001/vcard-rdf/3.0#" xmlns:vCard4="http://www.w3.org/2006/vcard/ns#" xmlns:bqbiol="http://biomodels.net/biology-qualifiers/" xmlns:bqmodel="http://biomodels.net/model-qualifiers/">
            <rdf:Description rdf:about="#meta_M_glc__45__D__91__c__93__">
              <bqbiol:is>
                <rdf:Bag>
                  <rdf:li rdf:resource="https://identifiers.org/pubchem.compound/3565"/>
                  <rdf:li rdf:resource="https://identifiers.org/inchi/1S/C6H12O6/c7-1-2-3(8)4(9)5(10)6(11)12-2/h2-11H,1H2/t2-,3-,4+,5-,6+/m1/s1"/>
                  <rdf:li rdf:resource="https://identifiers.org/kegg.compound/C00267"/>
                  <rdf:li rdf:resource="https://identifiers.org/CHEBI/CHEBI:17925"/>
                </rdf:Bag>
              </bqbiol:is>
            </rdf:Description>
          </rdf:RDF>
        </annotation>
      </species>
      <species metaid="meta_M_glc__45__D__91__e__93__" id="M_glc__45__D__91__e__93__" name="D-Glucose (extracellular)" compartment="e" hasOnlySubstanceUnits="false" boundaryCondition="false" constant="false" fbc:charge="0" fbc:chemicalFormula="C6H12O6">
        <annotation>
          <rdf:RDF xmlns:rdf="http://www.w3.org/1999/02/22-rdf-syntax-ns#" xmlns:dcterms="http://purl.org/dc/terms/" xmlns:vCard="http://www.w3.org/2001/vcard-rdf/3.0#" xmlns:vCard4="http://www.w3.org/2006/vcard/ns#" xmlns:bqbiol="http://biomodels.net/biology-qualifiers/" xmlns:bqmodel="http://biomodels.net/model-qualifiers/">
            <rdf:Description rdf:about="#meta_M_glc__45__D__91__e__93__">
              <bqbiol:is>
                <rdf:Bag>
                  <rdf:li rdf:resource="https://identifiers.org/pubchem.compound/3565"/>
                  <rdf:li rdf:resource="https://identifiers.org/inchi/1S/C6H12O6/c7-1-2-3(8)4(9)5(10)6(11)12-2/h2-11H,1H2/t2-,3-,4+,5-,6+/m1/s1"/>
                  <rdf:li rdf:resource="https://identifiers.org/kegg.compound/C00267"/>
                  <rdf:li rdf:resource="https://identifiers.org/CHEBI/CHEBI:17925"/>
                </rdf:Bag>
              </bqbiol:is>
            </rdf:Description>
          </rdf:RDF>
        </annotation>
      </species>
      <species metaid="meta_M_glc__91__c__93__" id="M_glc__91__c__93__" name="D-Gluconate" compartment="c" hasOnlySubstanceUnits="false" boundaryCondition="false" constant="false" fbc:charge="0" fbc:chemicalFormula="C6H11O7">
        <annotation>
          <rdf:RDF xmlns:rdf="http://www.w3.org/1999/02/22-rdf-syntax-ns#" xmlns:dcterms="http://purl.org/dc/terms/" xmlns:vCard="http://www.w3.org/2001/vcard-rdf/3.0#" xmlns:vCard4="http://www.w3.org/2006/vcard/ns#" xmlns:bqbiol="http://biomodels.net/biology-qualifiers/" xmlns:bqmodel="http://biomodels.net/model-qualifiers/">
            <rdf:Description rdf:about="#meta_M_glc__91__c__93__">
              <bqbiol:is>
                <rdf:Bag>
                  <rdf:li rdf:resource="https://identifiers.org/pubchem.compound/3556"/>
                  <rdf:li rdf:resource="https://identifiers.org/inchi/1S/C6H12O7/c7-1-2(8)3(9)4(10)5(11)6(12)13/h2-5,7-11H,1H2,(H,12,13)/p-1/t2-,3-,4+,5-/m1/s1"/>
                  <rdf:li rdf:resource="https://identifiers.org/kegg.compound/C00257"/>
                  <rdf:li rdf:resource="https://identifiers.org/CHEBI/CHEBI:18391"/>
                </rdf:Bag>
              </bqbiol:is>
            </rdf:Description>
          </rdf:RDF>
        </annotation>
      </species>
      <species metaid="meta_M_gln__45__L__91__c__93__" id="M_gln__45__L__91__c__93__" name="L-Glutamine" compartment="c" hasOnlySubstanceUnits="false" boundaryCondition="false" constant="false" fbc:charge="0" fbc:chemicalFormula="C5H10N2O3">
        <annotation>
          <rdf:RDF xmlns:rdf="http://www.w3.org/1999/02/22-rdf-syntax-ns#" xmlns:dcterms="http://purl.org/dc/terms/" xmlns:vCard="http://www.w3.org/2001/vcard-rdf/3.0#" xmlns:vCard4="http://www.w3.org/2006/vcard/ns#" xmlns:bqbiol="http://biomodels.net/biology-qualifiers/" xmlns:bqmodel="http://biomodels.net/model-qualifiers/">
            <rdf:Description rdf:about="#meta_M_gln__45__L__91__c__93__">
              <bqbiol:is>
                <rdf:Bag>
                  <rdf:li rdf:resource="https://identifiers.org/pubchem.compound/3364"/>
                  <rdf:li rdf:resource="https://identifiers.org/inchi/1S/C5H10N2O3/c6-3(5(9)10)1-2-4(7)8/h3H,1-2,6H2,(H2,7,8)(H,9,10)/t3-/m0/s1"/>
                  <rdf:li rdf:resource="https://identifiers.org/kegg.compound/C00064"/>
                  <rdf:li rdf:resource="https://identifiers.org/CHEBI/CHEBI:18050"/>
                </rdf:Bag>
              </bqbiol:is>
            </rdf:Description>
          </rdf:RDF>
        </annotation>
      </species>
      <species metaid="meta_M_gln__45__L__91__e__93__" id="M_gln__45__L__91__e__93__" name="L-Glutamine (extracellular)" compartment="e" hasOnlySubstanceUnits="false" boundaryCondition="false" constant="false" fbc:charge="0" fbc:chemicalFormula="C5H10N2O3">
        <annotation>
          <rdf:RDF xmlns:rdf="http://www.w3.org/1999/02/22-rdf-syntax-ns#" xmlns:dcterms="http://purl.org/dc/terms/" xmlns:vCard="http://www.w3.org/2001/vcard-rdf/3.0#" xmlns:vCard4="http://www.w3.org/2006/vcard/ns#" xmlns:bqbiol="http://biomodels.net/biology-qualifiers/" xmlns:bqmodel="http://biomodels.net/model-qualifiers/">
            <rdf:Description rdf:about="#meta_M_gln__45__L__91__e__93__">
              <bqbiol:is>
                <rdf:Bag>
                  <rdf:li rdf:resource="https://identifiers.org/pubchem.compound/3364"/>
                  <rdf:li rdf:resource="https://identifiers.org/inchi/1S/C5H10N2O3/c6-3(5(9)10)1-2-4(7)8/h3H,1-2,6H2,(H2,7,8)(H,9,10)/t3-/m0/s1"/>
                  <rdf:li rdf:resource="https://identifiers.org/kegg.compound/C00064"/>
                  <rdf:li rdf:resource="https://identifiers.org/CHEBI/CHEBI:18050"/>
                </rdf:Bag>
              </bqbiol:is>
            </rdf:Description>
          </rdf:RDF>
        </annotation>
      </species>
      <species metaid="meta_M_glu__45__L__91__c__93__" id="M_glu__45__L__91__c__93__" name="L-Glutamate" compartment="c" hasOnlySubstanceUnits="false" boundaryCondition="false" constant="false" fbc:charge="0" fbc:chemicalFormula="C5H8NO4">
        <annotation>
          <rdf:RDF xmlns:rdf="http://www.w3.org/1999/02/22-rdf-syntax-ns#" xmlns:dcterms="http://purl.org/dc/terms/" xmlns:vCard="http://www.w3.org/2001/vcard-rdf/3.0#" xmlns:vCard4="http://www.w3.org/2006/vcard/ns#" xmlns:bqbiol="http://biomodels.net/biology-qualifiers/" xmlns:bqmodel="http://biomodels.net/model-qualifiers/">
            <rdf:Description rdf:about="#meta_M_glu__45__L__91__c__93__">
              <bqbiol:is>
                <rdf:Bag>
                  <rdf:li rdf:resource="https://identifiers.org/pubchem.compound/3327"/>
                  <rdf:li rdf:resource="https://identifiers.org/inchi/1S/C5H9NO4/c6-3(5(9)10)1-2-4(7)8/h3H,1-2,6H2,(H,7,8)(H,9,10)/t3-/m0/s1"/>
                  <rdf:li rdf:resource="https://identifiers.org/kegg.compound/C00025"/>
                  <rdf:li rdf:resource="https://identifiers.org/CHEBI/CHEBI:16015"/>
                </rdf:Bag>
              </bqbiol:is>
            </rdf:Description>
          </rdf:RDF>
        </annotation>
      </species>
      <species metaid="meta_M_glu__45__L__91__e__93__" id="M_glu__45__L__91__e__93__" name="L-Glutamate (extracellular)" compartment="e" hasOnlySubstanceUnits="false" boundaryCondition="false" constant="false" fbc:charge="0" fbc:chemicalFormula="C5H8NO4">
        <annotation>
          <rdf:RDF xmlns:rdf="http://www.w3.org/1999/02/22-rdf-syntax-ns#" xmlns:dcterms="http://purl.org/dc/terms/" xmlns:vCard="http://www.w3.org/2001/vcard-rdf/3.0#" xmlns:vCard4="http://www.w3.org/2006/vcard/ns#" xmlns:bqbiol="http://biomodels.net/biology-qualifiers/" xmlns:bqmodel="http://biomodels.net/model-qualifiers/">
            <rdf:Description rdf:about="#meta_M_glu__45__L__91__e__93__">
              <bqbiol:is>
                <rdf:Bag>
                  <rdf:li rdf:resource="https://identifiers.org/pubchem.compound/3327"/>
                  <rdf:li rdf:resource="https://identifiers.org/inchi/1S/C5H9NO4/c6-3(5(9)10)1-2-4(7)8/h3H,1-2,6H2,(H,7,8)(H,9,10)/t3-/m0/s1"/>
                  <rdf:li rdf:resource="https://identifiers.org/kegg.compound/C00025"/>
                  <rdf:li rdf:resource="https://identifiers.org/CHEBI/CHEBI:16015"/>
                </rdf:Bag>
              </bqbiol:is>
            </rdf:Description>
          </rdf:RDF>
        </annotation>
      </species>
      <species metaid="meta_M_glucu__91__c__93__" id="M_glucu__91__c__93__" name="D-glucuronate" compartment="c" hasOnlySubstanceUnits="false" boundaryCondition="false" constant="false" fbc:charge="0" fbc:chemicalFormula="C6H9O7">
        <annotation>
          <rdf:RDF xmlns:rdf="http://www.w3.org/1999/02/22-rdf-syntax-ns#" xmlns:dcterms="http://purl.org/dc/terms/" xmlns:vCard="http://www.w3.org/2001/vcard-rdf/3.0#" xmlns:vCard4="http://www.w3.org/2006/vcard/ns#" xmlns:bqbiol="http://biomodels.net/biology-qualifiers/" xmlns:bqmodel="http://biomodels.net/model-qualifiers/">
            <rdf:Description rdf:about="#meta_M_glucu__91__c__93__">
              <bqbiol:is>
                <rdf:Bag>
                  <rdf:li rdf:resource="https://identifiers.org/pubchem.compound/3491"/>
                  <rdf:li rdf:resource="https://identifiers.org/inchi/1S/C6H10O7/c7-1-2(8)4(5(10)11)13-6(12)3(1)9/h1-4,6-9,12H,(H,10,11)/t1-,2-,3+,4-,6?/m0/s1"/>
                  <rdf:li rdf:resource="https://identifiers.org/kegg.compound/C00191"/>
                  <rdf:li rdf:resource="https://identifiers.org/CHEBI/CHEBI:15748"/>
                </rdf:Bag>
              </bqbiol:is>
            </rdf:Description>
          </rdf:RDF>
        </annotation>
      </species>
      <species metaid="meta_M_glucu__91__e__93__" id="M_glucu__91__e__93__" name="D-glucuronate" compartment="e" hasOnlySubstanceUnits="false" boundaryCondition="false" constant="false" fbc:charge="0" fbc:chemicalFormula="C6H9O7">
        <annotation>
          <rdf:RDF xmlns:rdf="http://www.w3.org/1999/02/22-rdf-syntax-ns#" xmlns:dcterms="http://purl.org/dc/terms/" xmlns:vCard="http://www.w3.org/2001/vcard-rdf/3.0#" xmlns:vCard4="http://www.w3.org/2006/vcard/ns#" xmlns:bqbiol="http://biomodels.net/biology-qualifiers/" xmlns:bqmodel="http://biomodels.net/model-qualifiers/">
            <rdf:Description rdf:about="#meta_M_glucu__91__e__93__">
              <bqbiol:is>
                <rdf:Bag>
                  <rdf:li rdf:resource="https://identifiers.org/pubchem.compound/3491"/>
                  <rdf:li rdf:resource="https://identifiers.org/inchi/1S/C6H10O7/c7-1-2(8)4(5(10)11)13-6(12)3(1)9/h1-4,6-9,12H,(H,10,11)/t1-,2-,3+,4-,6?/m0/s1"/>
                  <rdf:li rdf:resource="https://identifiers.org/kegg.compound/C00191"/>
                  <rdf:li rdf:resource="https://identifiers.org/CHEBI/CHEBI:15748"/>
                </rdf:Bag>
              </bqbiol:is>
            </rdf:Description>
          </rdf:RDF>
        </annotation>
      </species>
      <species metaid="meta_M_glx__91__c__93__" id="M_glx__91__c__93__" name="Glyoxylate" compartment="c" hasOnlySubstanceUnits="false" boundaryCondition="false" constant="false" fbc:charge="0" fbc:chemicalFormula="C2H1O3">
        <annotation>
          <rdf:RDF xmlns:rdf="http://www.w3.org/1999/02/22-rdf-syntax-ns#" xmlns:dcterms="http://purl.org/dc/terms/" xmlns:vCard="http://www.w3.org/2001/vcard-rdf/3.0#" xmlns:vCard4="http://www.w3.org/2006/vcard/ns#" xmlns:bqbiol="http://biomodels.net/biology-qualifiers/" xmlns:bqmodel="http://biomodels.net/model-qualifiers/">
            <rdf:Description rdf:about="#meta_M_glx__91__c__93__">
              <bqbiol:is>
                <rdf:Bag>
                  <rdf:li rdf:resource="https://identifiers.org/pubchem.compound/3350"/>
                  <rdf:li rdf:resource="https://identifiers.org/inchi/1S/C2H2O3/c3-1-2(4)5/h1H,(H,4,5)"/>
                  <rdf:li rdf:resource="https://identifiers.org/kegg.compound/C00048"/>
                  <rdf:li rdf:resource="https://identifiers.org/CHEBI/CHEBI:16891"/>
                </rdf:Bag>
              </bqbiol:is>
            </rdf:Description>
          </rdf:RDF>
        </annotation>
      </species>
      <species metaid="meta_M_gly__91__c__93__" id="M_gly__91__c__93__" name="Glycine" compartment="c" hasOnlySubstanceUnits="false" boundaryCondition="false" constant="false" fbc:charge="0" fbc:chemicalFormula="C2H5NO2">
        <annotation>
          <rdf:RDF xmlns:rdf="http://www.w3.org/1999/02/22-rdf-syntax-ns#" xmlns:dcterms="http://purl.org/dc/terms/" xmlns:vCard="http://www.w3.org/2001/vcard-rdf/3.0#" xmlns:vCard4="http://www.w3.org/2006/vcard/ns#" xmlns:bqbiol="http://biomodels.net/biology-qualifiers/" xmlns:bqmodel="http://biomodels.net/model-qualifiers/">
            <rdf:Description rdf:about="#meta_M_gly__91__c__93__">
              <bqbiol:is>
                <rdf:Bag>
                  <rdf:li rdf:resource="https://identifiers.org/pubchem.compound/3339"/>
                  <rdf:li rdf:resource="https://identifiers.org/inchi/1S/C2H5NO2/c3-1-2(4)5/h1,3H2,(H,4,5)"/>
                  <rdf:li rdf:resource="https://identifiers.org/kegg.compound/C00037"/>
                  <rdf:li rdf:resource="https://identifiers.org/CHEBI/CHEBI:15428"/>
                </rdf:Bag>
              </bqbiol:is>
            </rdf:Description>
          </rdf:RDF>
        </annotation>
      </species>
      <species metaid="meta_M_gly__91__e__93__" id="M_gly__91__e__93__" name="Glycine" compartment="e" hasOnlySubstanceUnits="false" boundaryCondition="false" constant="false" fbc:charge="0" fbc:chemicalFormula="C2H5NO2">
        <annotation>
          <rdf:RDF xmlns:rdf="http://www.w3.org/1999/02/22-rdf-syntax-ns#" xmlns:dcterms="http://purl.org/dc/terms/" xmlns:vCard="http://www.w3.org/2001/vcard-rdf/3.0#" xmlns:vCard4="http://www.w3.org/2006/vcard/ns#" xmlns:bqbiol="http://biomodels.net/biology-qualifiers/" xmlns:bqmodel="http://biomodels.net/model-qualifiers/">
            <rdf:Description rdf:about="#meta_M_gly__91__e__93__">
              <bqbiol:is>
                <rdf:Bag>
                  <rdf:li rdf:resource="https://identifiers.org/pubchem.compound/3339"/>
                  <rdf:li rdf:resource="https://identifiers.org/inchi/1S/C2H5NO2/c3-1-2(4)5/h1,3H2,(H,4,5)"/>
                  <rdf:li rdf:resource="https://identifiers.org/kegg.compound/C00037"/>
                  <rdf:li rdf:resource="https://identifiers.org/CHEBI/CHEBI:15428"/>
                </rdf:Bag>
              </bqbiol:is>
            </rdf:Description>
          </rdf:RDF>
        </annotation>
      </species>
      <species metaid="meta_M_glya__91__c__93__" id="M_glya__91__c__93__" name="D-Glyceraldehyde" compartment="c" hasOnlySubstanceUnits="false" boundaryCondition="false" constant="false" fbc:charge="0" fbc:chemicalFormula="C3H6O3">
        <annotation>
          <rdf:RDF xmlns:rdf="http://www.w3.org/1999/02/22-rdf-syntax-ns#" xmlns:dcterms="http://purl.org/dc/terms/" xmlns:vCard="http://www.w3.org/2001/vcard-rdf/3.0#" xmlns:vCard4="http://www.w3.org/2006/vcard/ns#" xmlns:bqbiol="http://biomodels.net/biology-qualifiers/" xmlns:bqmodel="http://biomodels.net/model-qualifiers/">
            <rdf:Description rdf:about="#meta_M_glya__91__c__93__">
              <bqbiol:is>
                <rdf:Bag>
                  <rdf:li rdf:resource="https://identifiers.org/pubchem.compound/3856"/>
                  <rdf:li rdf:resource="https://identifiers.org/inchi/1S/C3H6O3/c4-1-3(6)2-5/h1,3,5-6H,2H2/t3-/m0/s1"/>
                  <rdf:li rdf:resource="https://identifiers.org/kegg.compound/C00577"/>
                  <rdf:li rdf:resource="https://identifiers.org/CHEBI/CHEBI:17378"/>
                </rdf:Bag>
              </bqbiol:is>
            </rdf:Description>
          </rdf:RDF>
        </annotation>
      </species>
      <species metaid="meta_M_glyc__91__c__93__" id="M_glyc__91__c__93__" name="D-Glycerate" compartment="c" hasOnlySubstanceUnits="false" boundaryCondition="false" constant="false" fbc:charge="0" fbc:chemicalFormula="C3H5O4">
        <annotation>
          <rdf:RDF xmlns:rdf="http://www.w3.org/1999/02/22-rdf-syntax-ns#" xmlns:dcterms="http://purl.org/dc/terms/" xmlns:vCard="http://www.w3.org/2001/vcard-rdf/3.0#" xmlns:vCard4="http://www.w3.org/2006/vcard/ns#" xmlns:bqbiol="http://biomodels.net/biology-qualifiers/" xmlns:bqmodel="http://biomodels.net/model-qualifiers/">
            <rdf:Description rdf:about="#meta_M_glyc__91__c__93__">
              <bqbiol:is>
                <rdf:Bag>
                  <rdf:li rdf:resource="https://identifiers.org/pubchem.compound/3557"/>
                  <rdf:li rdf:resource="https://identifiers.org/inchi/1S/C3H6O4/c4-1-2(5)3(6)7/h2,4-5H,1H2,(H,6,7)/t2-/m1/s1"/>
                  <rdf:li rdf:resource="https://identifiers.org/kegg.compound/C00258"/>
                  <rdf:li rdf:resource="https://identifiers.org/CHEBI/CHEBI:32398"/>
                </rdf:Bag>
              </bqbiol:is>
            </rdf:Description>
          </rdf:RDF>
        </annotation>
      </species>
      <species metaid="meta_M_glycerol__91__c__93__" id="M_glycerol__91__c__93__" name="glycerol" compartment="c" hasOnlySubstanceUnits="false" boundaryCondition="false" constant="false" fbc:charge="0" fbc:chemicalFormula="C3H8O3">
        <annotation>
          <rdf:RDF xmlns:rdf="http://www.w3.org/1999/02/22-rdf-syntax-ns#" xmlns:dcterms="http://purl.org/dc/terms/" xmlns:vCard="http://www.w3.org/2001/vcard-rdf/3.0#" xmlns:vCard4="http://www.w3.org/2006/vcard/ns#" xmlns:bqbiol="http://biomodels.net/biology-qualifiers/" xmlns:bqmodel="http://biomodels.net/model-qualifiers/">
            <rdf:Description rdf:about="#meta_M_glycerol__91__c__93__">
              <bqbiol:is>
                <rdf:Bag>
                  <rdf:li rdf:resource="https://identifiers.org/pubchem.compound/3416"/>
                  <rdf:li rdf:resource="https://identifiers.org/inchi/1S/C3H8O3/c4-1-3(6)2-5/h3-6H,1-2H2"/>
                  <rdf:li rdf:resource="https://identifiers.org/kegg.compound/C00116"/>
                  <rdf:li rdf:resource="https://identifiers.org/CHEBI/CHEBI:17754"/>
                </rdf:Bag>
              </bqbiol:is>
            </rdf:Description>
          </rdf:RDF>
        </annotation>
      </species>
      <species metaid="meta_M_glyco__91__c__93__" id="M_glyco__91__c__93__" name="Glycolate" compartment="c" hasOnlySubstanceUnits="false" boundaryCondition="false" constant="false" fbc:charge="0" fbc:chemicalFormula="C2H3O3">
        <annotation>
          <rdf:RDF xmlns:rdf="http://www.w3.org/1999/02/22-rdf-syntax-ns#" xmlns:dcterms="http://purl.org/dc/terms/" xmlns:vCard="http://www.w3.org/2001/vcard-rdf/3.0#" xmlns:vCard4="http://www.w3.org/2006/vcard/ns#" xmlns:bqbiol="http://biomodels.net/biology-qualifiers/" xmlns:bqmodel="http://biomodels.net/model-qualifiers/">
            <rdf:Description rdf:about="#meta_M_glyco__91__c__93__">
              <bqbiol:is>
                <rdf:Bag>
                  <rdf:li rdf:resource="https://identifiers.org/pubchem.compound/3460"/>
                  <rdf:li rdf:resource="https://identifiers.org/inchi/1S/C2H4O3/c3-1-2(4)5/h3H,1H2,(H,4,5)"/>
                  <rdf:li rdf:resource="https://identifiers.org/kegg.compound/C00160"/>
                  <rdf:li rdf:resource="https://identifiers.org/CHEBI/CHEBI:17497"/>
                </rdf:Bag>
              </bqbiol:is>
            </rdf:Description>
          </rdf:RDF>
        </annotation>
      </species>
      <species metaid="meta_M_glycogen__91__c__93__" id="M_glycogen__91__c__93__" name="Glycogen" compartment="c" hasOnlySubstanceUnits="false" boundaryCondition="false" constant="false" fbc:charge="0" fbc:chemicalFormula="C6H10O5">
        <annotation>
          <rdf:RDF xmlns:rdf="http://www.w3.org/1999/02/22-rdf-syntax-ns#" xmlns:dcterms="http://purl.org/dc/terms/" xmlns:vCard="http://www.w3.org/2001/vcard-rdf/3.0#" xmlns:vCard4="http://www.w3.org/2006/vcard/ns#" xmlns:bqbiol="http://biomodels.net/biology-qualifiers/" xmlns:bqmodel="http://biomodels.net/model-qualifiers/">
            <rdf:Description rdf:about="#meta_M_glycogen__91__c__93__">
              <bqbiol:is>
                <rdf:Bag>
                  <rdf:li rdf:resource="https://identifiers.org/pubchem.compound/3659"/>
                  <rdf:li rdf:resource="https://identifiers.org/kegg.compound/C00369"/>
                  <rdf:li rdf:resource="https://identifiers.org/CHEBI/CHEBI:28087"/>
                </rdf:Bag>
              </bqbiol:is>
            </rdf:Description>
          </rdf:RDF>
        </annotation>
      </species>
      <species metaid="meta_M_gmp__91__c__93__" id="M_gmp__91__c__93__" name="Guanosine 5&apos;-phosphate" compartment="c" hasOnlySubstanceUnits="false" boundaryCondition="false" constant="false" fbc:charge="0" fbc:chemicalFormula="C10H12N5O8P">
        <annotation>
          <rdf:RDF xmlns:rdf="http://www.w3.org/1999/02/22-rdf-syntax-ns#" xmlns:dcterms="http://purl.org/dc/terms/" xmlns:vCard="http://www.w3.org/2001/vcard-rdf/3.0#" xmlns:vCard4="http://www.w3.org/2006/vcard/ns#" xmlns:bqbiol="http://biomodels.net/biology-qualifiers/" xmlns:bqmodel="http://biomodels.net/model-qualifiers/">
            <rdf:Description rdf:about="#meta_M_gmp__91__c__93__">
              <bqbiol:is>
                <rdf:Bag>
                  <rdf:li rdf:resource="https://identifiers.org/pubchem.compound/3444"/>
                  <rdf:li rdf:resource="https://identifiers.org/inchi/1S/C10H14N5O8P/c11-10-13-7-4(8(18)14-10)12-2-15(7)9-6(17)5(16)3(23-9)1-22-24(19,20)21/h2-3,5-6,9,16-17H,1H2,(H2,19,20,21)(H3,11,13,14,18)/t3-,5-,6-,9-/m1/s1"/>
                  <rdf:li rdf:resource="https://identifiers.org/kegg.compound/C00144"/>
                  <rdf:li rdf:resource="https://identifiers.org/CHEBI/CHEBI:17345"/>
                </rdf:Bag>
              </bqbiol:is>
            </rdf:Description>
          </rdf:RDF>
        </annotation>
      </species>
      <species metaid="meta_M_gthrd__91__c__93__" id="M_gthrd__91__c__93__" name="Glutathione" compartment="c" hasOnlySubstanceUnits="false" boundaryCondition="false" constant="false" fbc:charge="0" fbc:chemicalFormula="C10H17N3O6S">
        <annotation>
          <rdf:RDF xmlns:rdf="http://www.w3.org/1999/02/22-rdf-syntax-ns#" xmlns:dcterms="http://purl.org/dc/terms/" xmlns:vCard="http://www.w3.org/2001/vcard-rdf/3.0#" xmlns:vCard4="http://www.w3.org/2006/vcard/ns#" xmlns:bqbiol="http://biomodels.net/biology-qualifiers/" xmlns:bqmodel="http://biomodels.net/model-qualifiers/">
            <rdf:Description rdf:about="#meta_M_gthrd__91__c__93__">
              <bqbiol:is>
                <rdf:Bag>
                  <rdf:li rdf:resource="https://identifiers.org/pubchem.compound/3353"/>
                  <rdf:li rdf:resource="https://identifiers.org/inchi/1S/C10H17N3O6S/c11-5(10(18)19)1-2-7(14)13-6(4-20)9(17)12-3-8(15)16/h5-6,20H,1-4,11H2,(H,12,17)(H,13,14)(H,15,16)(H,18,19)/t5-,6-/m0/s1"/>
                  <rdf:li rdf:resource="https://identifiers.org/kegg.compound/C00051"/>
                  <rdf:li rdf:resource="https://identifiers.org/CHEBI/CHEBI:16856"/>
                </rdf:Bag>
              </bqbiol:is>
            </rdf:Description>
          </rdf:RDF>
        </annotation>
      </species>
      <species metaid="meta_M_gtp__91__c__93__" id="M_gtp__91__c__93__" name="Guanosine 5&apos;-triphosphate" compartment="c" hasOnlySubstanceUnits="false" boundaryCondition="false" constant="false" fbc:charge="0" fbc:chemicalFormula="C10H12N5O14P3">
        <annotation>
          <rdf:RDF xmlns:rdf="http://www.w3.org/1999/02/22-rdf-syntax-ns#" xmlns:dcterms="http://purl.org/dc/terms/" xmlns:vCard="http://www.w3.org/2001/vcard-rdf/3.0#" xmlns:vCard4="http://www.w3.org/2006/vcard/ns#" xmlns:bqbiol="http://biomodels.net/biology-qualifiers/" xmlns:bqmodel="http://biomodels.net/model-qualifiers/">
            <rdf:Description rdf:about="#meta_M_gtp__91__c__93__">
              <bqbiol:is>
                <rdf:Bag>
                  <rdf:li rdf:resource="https://identifiers.org/pubchem.compound/3346"/>
                  <rdf:li rdf:resource="https://identifiers.org/inchi/1S/C10H16N5O14P3/c11-10-13-7-4(8(18)14-10)12-2-15(7)9-6(17)5(16)3(27-9)1-26-31(22,23)29-32(24,25)28-30(19,20)21/h2-3,5-6,9,16-17H,1H2,(H,22,23)(H,24,25)(H2,19,20,21)(H3,11,13,14,18)/t3-,5-,6-,9-/m1/s1"/>
                  <rdf:li rdf:resource="https://identifiers.org/kegg.compound/C00044"/>
                  <rdf:li rdf:resource="https://identifiers.org/CHEBI/CHEBI:15996"/>
                </rdf:Bag>
              </bqbiol:is>
            </rdf:Description>
          </rdf:RDF>
        </annotation>
      </species>
      <species metaid="meta_M_gua__91__c__93__" id="M_gua__91__c__93__" name="Guanosine" compartment="c" hasOnlySubstanceUnits="false" boundaryCondition="false" constant="false" fbc:charge="0" fbc:chemicalFormula="C10H13N5O5">
        <annotation>
          <rdf:RDF xmlns:rdf="http://www.w3.org/1999/02/22-rdf-syntax-ns#" xmlns:dcterms="http://purl.org/dc/terms/" xmlns:vCard="http://www.w3.org/2001/vcard-rdf/3.0#" xmlns:vCard4="http://www.w3.org/2006/vcard/ns#" xmlns:bqbiol="http://biomodels.net/biology-qualifiers/" xmlns:bqmodel="http://biomodels.net/model-qualifiers/">
            <rdf:Description rdf:about="#meta_M_gua__91__c__93__">
              <bqbiol:is>
                <rdf:Bag>
                  <rdf:li rdf:resource="https://identifiers.org/pubchem.compound/3677"/>
                  <rdf:li rdf:resource="https://identifiers.org/inchi/1S/C10H13N5O5/c11-10-13-7-4(8(19)14-10)12-2-15(7)9-6(18)5(17)3(1-16)20-9/h2-3,5-6,9,16-18H,1H2,(H3,11,13,14,19)/t3-,5-,6-,9-/m1/s1"/>
                  <rdf:li rdf:resource="https://identifiers.org/kegg.compound/C00387"/>
                  <rdf:li rdf:resource="https://identifiers.org/CHEBI/CHEBI:16750"/>
                </rdf:Bag>
              </bqbiol:is>
            </rdf:Description>
          </rdf:RDF>
        </annotation>
      </species>
      <species metaid="meta_M_gua__91__e__93__" id="M_gua__91__e__93__" name="Guanosine" compartment="e" hasOnlySubstanceUnits="false" boundaryCondition="false" constant="false" fbc:charge="0" fbc:chemicalFormula="C10H13N5O5">
        <annotation>
          <rdf:RDF xmlns:rdf="http://www.w3.org/1999/02/22-rdf-syntax-ns#" xmlns:dcterms="http://purl.org/dc/terms/" xmlns:vCard="http://www.w3.org/2001/vcard-rdf/3.0#" xmlns:vCard4="http://www.w3.org/2006/vcard/ns#" xmlns:bqbiol="http://biomodels.net/biology-qualifiers/" xmlns:bqmodel="http://biomodels.net/model-qualifiers/">
            <rdf:Description rdf:about="#meta_M_gua__91__e__93__">
              <bqbiol:is>
                <rdf:Bag>
                  <rdf:li rdf:resource="https://identifiers.org/pubchem.compound/3677"/>
                  <rdf:li rdf:resource="https://identifiers.org/inchi/1S/C10H13N5O5/c11-10-13-7-4(8(19)14-10)12-2-15(7)9-6(18)5(17)3(1-16)20-9/h2-3,5-6,9,16-18H,1H2,(H3,11,13,14,19)/t3-,5-,6-,9-/m1/s1"/>
                  <rdf:li rdf:resource="https://identifiers.org/kegg.compound/C00387"/>
                  <rdf:li rdf:resource="https://identifiers.org/CHEBI/CHEBI:16750"/>
                </rdf:Bag>
              </bqbiol:is>
            </rdf:Description>
          </rdf:RDF>
        </annotation>
      </species>
      <species metaid="meta_M_h2o2__91__c__93__" id="M_h2o2__91__c__93__" name="hydrogen peroxide" compartment="c" hasOnlySubstanceUnits="false" boundaryCondition="false" constant="false" fbc:charge="0" fbc:chemicalFormula="H2O2">
        <annotation>
          <rdf:RDF xmlns:rdf="http://www.w3.org/1999/02/22-rdf-syntax-ns#" xmlns:dcterms="http://purl.org/dc/terms/" xmlns:vCard="http://www.w3.org/2001/vcard-rdf/3.0#" xmlns:vCard4="http://www.w3.org/2006/vcard/ns#" xmlns:bqbiol="http://biomodels.net/biology-qualifiers/" xmlns:bqmodel="http://biomodels.net/model-qualifiers/">
            <rdf:Description rdf:about="#meta_M_h2o2__91__c__93__">
              <bqbiol:is>
                <rdf:Bag>
                  <rdf:li rdf:resource="https://identifiers.org/pubchem.compound/3329"/>
                  <rdf:li rdf:resource="https://identifiers.org/inchi/1S/H2O2/c1-2/h1-2H"/>
                  <rdf:li rdf:resource="https://identifiers.org/kegg.compound/C00027"/>
                  <rdf:li rdf:resource="https://identifiers.org/CHEBI/CHEBI:16240"/>
                </rdf:Bag>
              </bqbiol:is>
            </rdf:Description>
          </rdf:RDF>
        </annotation>
      </species>
      <species metaid="meta_M_h2o__91__c__93__" id="M_h2o__91__c__93__" name="H2O" compartment="c" hasOnlySubstanceUnits="false" boundaryCondition="false" constant="false" fbc:charge="0" fbc:chemicalFormula="H2O">
        <annotation>
          <rdf:RDF xmlns:rdf="http://www.w3.org/1999/02/22-rdf-syntax-ns#" xmlns:dcterms="http://purl.org/dc/terms/" xmlns:vCard="http://www.w3.org/2001/vcard-rdf/3.0#" xmlns:vCard4="http://www.w3.org/2006/vcard/ns#" xmlns:bqbiol="http://biomodels.net/biology-qualifiers/" xmlns:bqmodel="http://biomodels.net/model-qualifiers/">
            <rdf:Description rdf:about="#meta_M_h2o__91__c__93__">
              <bqbiol:is>
                <rdf:Bag>
                  <rdf:li rdf:resource="https://identifiers.org/pubchem.compound/3303"/>
                  <rdf:li rdf:resource="https://identifiers.org/inchi/1S/H2O/h1H2"/>
                  <rdf:li rdf:resource="https://identifiers.org/kegg.compound/C00001"/>
                  <rdf:li rdf:resource="https://identifiers.org/CHEBI/CHEBI:15377"/>
                </rdf:Bag>
              </bqbiol:is>
            </rdf:Description>
          </rdf:RDF>
        </annotation>
      </species>
      <species metaid="meta_M_h2o__91__e__93__" id="M_h2o__91__e__93__" name="H2O (extracellular)" compartment="e" hasOnlySubstanceUnits="false" boundaryCondition="false" constant="false" fbc:charge="0" fbc:chemicalFormula="H2O">
        <annotation>
          <rdf:RDF xmlns:rdf="http://www.w3.org/1999/02/22-rdf-syntax-ns#" xmlns:dcterms="http://purl.org/dc/terms/" xmlns:vCard="http://www.w3.org/2001/vcard-rdf/3.0#" xmlns:vCard4="http://www.w3.org/2006/vcard/ns#" xmlns:bqbiol="http://biomodels.net/biology-qualifiers/" xmlns:bqmodel="http://biomodels.net/model-qualifiers/">
            <rdf:Description rdf:about="#meta_M_h2o__91__e__93__">
              <bqbiol:is>
                <rdf:Bag>
                  <rdf:li rdf:resource="https://identifiers.org/pubchem.compound/3303"/>
                  <rdf:li rdf:resource="https://identifiers.org/inchi/1S/H2O/h1H2"/>
                  <rdf:li rdf:resource="https://identifiers.org/kegg.compound/C00001"/>
                  <rdf:li rdf:resource="https://identifiers.org/CHEBI/CHEBI:15377"/>
                </rdf:Bag>
              </bqbiol:is>
            </rdf:Description>
          </rdf:RDF>
        </annotation>
      </species>
      <species metaid="meta_M_h2o__91__m__93__" id="M_h2o__91__m__93__" name="H2O (mito)" compartment="m" hasOnlySubstanceUnits="false" boundaryCondition="false" constant="false" fbc:charge="0" fbc:chemicalFormula="H2O">
        <annotation>
          <rdf:RDF xmlns:rdf="http://www.w3.org/1999/02/22-rdf-syntax-ns#" xmlns:dcterms="http://purl.org/dc/terms/" xmlns:vCard="http://www.w3.org/2001/vcard-rdf/3.0#" xmlns:vCard4="http://www.w3.org/2006/vcard/ns#" xmlns:bqbiol="http://biomodels.net/biology-qualifiers/" xmlns:bqmodel="http://biomodels.net/model-qualifiers/">
            <rdf:Description rdf:about="#meta_M_h2o__91__m__93__">
              <bqbiol:is>
                <rdf:Bag>
                  <rdf:li rdf:resource="https://identifiers.org/pubchem.compound/3303"/>
                  <rdf:li rdf:resource="https://identifiers.org/inchi/1S/H2O/h1H2"/>
                  <rdf:li rdf:resource="https://identifiers.org/kegg.compound/C00001"/>
                  <rdf:li rdf:resource="https://identifiers.org/CHEBI/CHEBI:15377"/>
                </rdf:Bag>
              </bqbiol:is>
            </rdf:Description>
          </rdf:RDF>
        </annotation>
      </species>
      <species metaid="meta_M_h__91__c__93__" id="M_h__91__c__93__" name="H+" compartment="c" hasOnlySubstanceUnits="false" boundaryCondition="false" constant="false" fbc:charge="0" fbc:chemicalFormula="H">
        <annotation>
          <rdf:RDF xmlns:rdf="http://www.w3.org/1999/02/22-rdf-syntax-ns#" xmlns:dcterms="http://purl.org/dc/terms/" xmlns:vCard="http://www.w3.org/2001/vcard-rdf/3.0#" xmlns:vCard4="http://www.w3.org/2006/vcard/ns#" xmlns:bqbiol="http://biomodels.net/biology-qualifiers/" xmlns:bqmodel="http://biomodels.net/model-qualifiers/">
            <rdf:Description rdf:about="#meta_M_h__91__c__93__">
              <bqbiol:is>
                <rdf:Bag>
                  <rdf:li rdf:resource="https://identifiers.org/pubchem.compound/3380"/>
                  <rdf:li rdf:resource="https://identifiers.org/inchi/1S/p+1"/>
                  <rdf:li rdf:resource="https://identifiers.org/kegg.compound/C00080"/>
                  <rdf:li rdf:resource="https://identifiers.org/CHEBI/CHEBI:15378"/>
                </rdf:Bag>
              </bqbiol:is>
            </rdf:Description>
          </rdf:RDF>
        </annotation>
      </species>
      <species metaid="meta_M_h__91__e__93__" id="M_h__91__e__93__" name="H+ (extracellular)" compartment="e" hasOnlySubstanceUnits="false" boundaryCondition="false" constant="false" fbc:charge="0" fbc:chemicalFormula="H">
        <annotation>
          <rdf:RDF xmlns:rdf="http://www.w3.org/1999/02/22-rdf-syntax-ns#" xmlns:dcterms="http://purl.org/dc/terms/" xmlns:vCard="http://www.w3.org/2001/vcard-rdf/3.0#" xmlns:vCard4="http://www.w3.org/2006/vcard/ns#" xmlns:bqbiol="http://biomodels.net/biology-qualifiers/" xmlns:bqmodel="http://biomodels.net/model-qualifiers/">
            <rdf:Description rdf:about="#meta_M_h__91__e__93__">
              <bqbiol:is>
                <rdf:Bag>
                  <rdf:li rdf:resource="https://identifiers.org/pubchem.compound/3380"/>
                  <rdf:li rdf:resource="https://identifiers.org/inchi/1S/p+1"/>
                  <rdf:li rdf:resource="https://identifiers.org/kegg.compound/C00080"/>
                  <rdf:li rdf:resource="https://identifiers.org/CHEBI/CHEBI:15378"/>
                </rdf:Bag>
              </bqbiol:is>
            </rdf:Description>
          </rdf:RDF>
        </annotation>
      </species>
      <species metaid="meta_M_h__91__m__93__" id="M_h__91__m__93__" name="H+ (mito)" compartment="m" hasOnlySubstanceUnits="false" boundaryCondition="false" constant="false" fbc:charge="0" fbc:chemicalFormula="H">
        <annotation>
          <rdf:RDF xmlns:rdf="http://www.w3.org/1999/02/22-rdf-syntax-ns#" xmlns:dcterms="http://purl.org/dc/terms/" xmlns:vCard="http://www.w3.org/2001/vcard-rdf/3.0#" xmlns:vCard4="http://www.w3.org/2006/vcard/ns#" xmlns:bqbiol="http://biomodels.net/biology-qualifiers/" xmlns:bqmodel="http://biomodels.net/model-qualifiers/">
            <rdf:Description rdf:about="#meta_M_h__91__m__93__">
              <bqbiol:is>
                <rdf:Bag>
                  <rdf:li rdf:resource="https://identifiers.org/pubchem.compound/3380"/>
                  <rdf:li rdf:resource="https://identifiers.org/inchi/1S/p+1"/>
                  <rdf:li rdf:resource="https://identifiers.org/kegg.compound/C00080"/>
                  <rdf:li rdf:resource="https://identifiers.org/CHEBI/CHEBI:15378"/>
                </rdf:Bag>
              </bqbiol:is>
            </rdf:Description>
          </rdf:RDF>
        </annotation>
      </species>
      <species metaid="meta_M_hb__91__c__93__" id="M_hb__91__c__93__" name="(R)-3-Hydroxybutanoate" compartment="c" hasOnlySubstanceUnits="false" boundaryCondition="false" constant="false" fbc:charge="0" fbc:chemicalFormula="C4H7O3">
        <annotation>
          <rdf:RDF xmlns:rdf="http://www.w3.org/1999/02/22-rdf-syntax-ns#" xmlns:dcterms="http://purl.org/dc/terms/" xmlns:vCard="http://www.w3.org/2001/vcard-rdf/3.0#" xmlns:vCard4="http://www.w3.org/2006/vcard/ns#" xmlns:bqbiol="http://biomodels.net/biology-qualifiers/" xmlns:bqmodel="http://biomodels.net/model-qualifiers/">
            <rdf:Description rdf:about="#meta_M_hb__91__c__93__">
              <bqbiol:is>
                <rdf:Bag>
                  <rdf:li rdf:resource="https://identifiers.org/pubchem.compound/4324"/>
                  <rdf:li rdf:resource="https://identifiers.org/inchi/1S/C4H8O3/c1-3(5)2-4(6)7/h3,5H,2H2,1H3,(H,6,7)/t3-/m1/s1"/>
                  <rdf:li rdf:resource="https://identifiers.org/kegg.compound/C01089"/>
                  <rdf:li rdf:resource="https://identifiers.org/CHEBI/CHEBI:17066"/>
                </rdf:Bag>
              </bqbiol:is>
            </rdf:Description>
          </rdf:RDF>
        </annotation>
      </species>
      <species metaid="meta_M_hb__91__e__93__" id="M_hb__91__e__93__" name="(R)-3-Hydroxybutanoate" compartment="e" hasOnlySubstanceUnits="false" boundaryCondition="false" constant="false" fbc:charge="0" fbc:chemicalFormula="C4H7O3">
        <annotation>
          <rdf:RDF xmlns:rdf="http://www.w3.org/1999/02/22-rdf-syntax-ns#" xmlns:dcterms="http://purl.org/dc/terms/" xmlns:vCard="http://www.w3.org/2001/vcard-rdf/3.0#" xmlns:vCard4="http://www.w3.org/2006/vcard/ns#" xmlns:bqbiol="http://biomodels.net/biology-qualifiers/" xmlns:bqmodel="http://biomodels.net/model-qualifiers/">
            <rdf:Description rdf:about="#meta_M_hb__91__e__93__">
              <bqbiol:is>
                <rdf:Bag>
                  <rdf:li rdf:resource="https://identifiers.org/pubchem.compound/4324"/>
                  <rdf:li rdf:resource="https://identifiers.org/inchi/1S/C4H8O3/c1-3(5)2-4(6)7/h3,5H,2H2,1H3,(H,6,7)/t3-/m1/s1"/>
                  <rdf:li rdf:resource="https://identifiers.org/kegg.compound/C01089"/>
                  <rdf:li rdf:resource="https://identifiers.org/CHEBI/CHEBI:17066"/>
                </rdf:Bag>
              </bqbiol:is>
            </rdf:Description>
          </rdf:RDF>
        </annotation>
      </species>
      <species metaid="meta_M_hco3__91__c__93__" id="M_hco3__91__c__93__" name="HCO3" compartment="c" hasOnlySubstanceUnits="false" boundaryCondition="false" constant="false" fbc:charge="0" fbc:chemicalFormula="HCO3">
        <annotation>
          <rdf:RDF xmlns:rdf="http://www.w3.org/1999/02/22-rdf-syntax-ns#" xmlns:dcterms="http://purl.org/dc/terms/" xmlns:vCard="http://www.w3.org/2001/vcard-rdf/3.0#" xmlns:vCard4="http://www.w3.org/2006/vcard/ns#" xmlns:bqbiol="http://biomodels.net/biology-qualifiers/" xmlns:bqmodel="http://biomodels.net/model-qualifiers/">
            <rdf:Description rdf:about="#meta_M_hco3__91__c__93__">
              <bqbiol:is>
                <rdf:Bag>
                  <rdf:li rdf:resource="https://identifiers.org/pubchem.compound/3583"/>
                  <rdf:li rdf:resource="https://identifiers.org/inchi/1S/CH2O3/c2-1(3)4/h(H2,2,3,4)/p-1"/>
                  <rdf:li rdf:resource="https://identifiers.org/kegg.compound/C00288"/>
                  <rdf:li rdf:resource="https://identifiers.org/CHEBI/CHEBI:17544"/>
                </rdf:Bag>
              </bqbiol:is>
            </rdf:Description>
          </rdf:RDF>
        </annotation>
      </species>
      <species metaid="meta_M_hcy__91__c__93__" id="M_hcy__91__c__93__" name="L-Homocysteine" compartment="c" hasOnlySubstanceUnits="false" boundaryCondition="false" constant="false" fbc:charge="0" fbc:chemicalFormula="C4H9NO2S">
        <annotation>
          <rdf:RDF xmlns:rdf="http://www.w3.org/1999/02/22-rdf-syntax-ns#" xmlns:dcterms="http://purl.org/dc/terms/" xmlns:vCard="http://www.w3.org/2001/vcard-rdf/3.0#" xmlns:vCard4="http://www.w3.org/2006/vcard/ns#" xmlns:bqbiol="http://biomodels.net/biology-qualifiers/" xmlns:bqmodel="http://biomodels.net/model-qualifiers/">
            <rdf:Description rdf:about="#meta_M_hcy__91__c__93__">
              <bqbiol:is>
                <rdf:Bag>
                  <rdf:li rdf:resource="https://identifiers.org/pubchem.compound/3455"/>
                  <rdf:li rdf:resource="https://identifiers.org/inchi/1S/C4H9NO2S/c5-3(1-2-8)4(6)7/h3,8H,1-2,5H2,(H,6,7)/t3-/m0/s1"/>
                  <rdf:li rdf:resource="https://identifiers.org/kegg.compound/C00155"/>
                  <rdf:li rdf:resource="https://identifiers.org/CHEBI/CHEBI:17588"/>
                </rdf:Bag>
              </bqbiol:is>
            </rdf:Description>
          </rdf:RDF>
        </annotation>
      </species>
      <species metaid="meta_M_hdpp__91__c__93__" id="M_hdpp__91__c__93__" name="3-Hydroxypropanoate" compartment="c" hasOnlySubstanceUnits="false" boundaryCondition="false" constant="false" fbc:charge="0" fbc:chemicalFormula="C3H5O3">
        <annotation>
          <rdf:RDF xmlns:rdf="http://www.w3.org/1999/02/22-rdf-syntax-ns#" xmlns:dcterms="http://purl.org/dc/terms/" xmlns:vCard="http://www.w3.org/2001/vcard-rdf/3.0#" xmlns:vCard4="http://www.w3.org/2006/vcard/ns#" xmlns:bqbiol="http://biomodels.net/biology-qualifiers/" xmlns:bqmodel="http://biomodels.net/model-qualifiers/">
            <rdf:Description rdf:about="#meta_M_hdpp__91__c__93__">
              <bqbiol:is>
                <rdf:Bag>
                  <rdf:li rdf:resource="https://identifiers.org/pubchem.compound/4258"/>
                  <rdf:li rdf:resource="https://identifiers.org/inchi/1S/C3H6O3/c4-2-1-3(5)6/h4H,1-2H2,(H,5,6)"/>
                  <rdf:li rdf:resource="https://identifiers.org/kegg.compound/C01013"/>
                  <rdf:li rdf:resource="https://identifiers.org/CHEBI/CHEBI:33404"/>
                </rdf:Bag>
              </bqbiol:is>
            </rdf:Description>
          </rdf:RDF>
        </annotation>
      </species>
      <species metaid="meta_M_hdppcoa__91__c__93__" id="M_hdppcoa__91__c__93__" name="3-Hydroxypropionyl-CoA" compartment="c" hasOnlySubstanceUnits="false" boundaryCondition="false" constant="false" fbc:charge="0" fbc:chemicalFormula="C24H36N7O18P3S">
        <annotation>
          <rdf:RDF xmlns:rdf="http://www.w3.org/1999/02/22-rdf-syntax-ns#" xmlns:dcterms="http://purl.org/dc/terms/" xmlns:vCard="http://www.w3.org/2001/vcard-rdf/3.0#" xmlns:vCard4="http://www.w3.org/2006/vcard/ns#" xmlns:bqbiol="http://biomodels.net/biology-qualifiers/" xmlns:bqmodel="http://biomodels.net/model-qualifiers/">
            <rdf:Description rdf:about="#meta_M_hdppcoa__91__c__93__">
              <bqbiol:is>
                <rdf:Bag>
                  <rdf:li rdf:resource="https://identifiers.org/pubchem.compound/7976"/>
                  <rdf:li rdf:resource="https://identifiers.org/inchi/1S/C24H40N7O18P3S/c1-24(2,19(36)22(37)27-5-3-14(33)26-6-8-53-15(34)4-7-32)10-46-52(43,44)49-51(41,42)45-9-13-18(48-50(38,39)40)17(35)23(47-13)31-12-30-16-20(25)28-11-29-21(16)31/h11-13,17-19,23,32,35-36H,3-10H2,1-2H3,(H,26,33)(H,27,37)(H,41,42)(H,43,44)(H2,25,28,29)(H2,38,39,40)/t13-,17-,18-,19+,23-/m1/s1"/>
                  <rdf:li rdf:resource="https://identifiers.org/kegg.compound/C05668"/>
                  <rdf:li rdf:resource="https://identifiers.org/CHEBI/CHEBI:27762"/>
                </rdf:Bag>
              </bqbiol:is>
            </rdf:Description>
          </rdf:RDF>
        </annotation>
      </species>
      <species metaid="meta_M_hg__91__c__93__" id="M_hg__91__c__93__" name="Homogentisate" compartment="c" hasOnlySubstanceUnits="false" boundaryCondition="false" constant="false" fbc:charge="0" fbc:chemicalFormula="C8H7O4">
        <annotation>
          <rdf:RDF xmlns:rdf="http://www.w3.org/1999/02/22-rdf-syntax-ns#" xmlns:dcterms="http://purl.org/dc/terms/" xmlns:vCard="http://www.w3.org/2001/vcard-rdf/3.0#" xmlns:vCard4="http://www.w3.org/2006/vcard/ns#" xmlns:bqbiol="http://biomodels.net/biology-qualifiers/" xmlns:bqmodel="http://biomodels.net/model-qualifiers/">
            <rdf:Description rdf:about="#meta_M_hg__91__c__93__">
              <bqbiol:is>
                <rdf:Bag>
                  <rdf:li rdf:resource="https://identifiers.org/pubchem.compound/3825"/>
                  <rdf:li rdf:resource="https://identifiers.org/inchi/1S/C8H8O4/c9-6-1-2-7(10)5(3-6)4-8(11)12/h1-3,9-10H,4H2,(H,11,12)"/>
                  <rdf:li rdf:resource="https://identifiers.org/kegg.compound/C00544"/>
                  <rdf:li rdf:resource="https://identifiers.org/CHEBI/CHEBI:44747"/>
                </rdf:Bag>
              </bqbiol:is>
            </rdf:Description>
          </rdf:RDF>
        </annotation>
      </species>
      <species metaid="meta_M_his__91__c__93__" id="M_his__91__c__93__" name="L-Histidine" compartment="c" hasOnlySubstanceUnits="false" boundaryCondition="false" constant="false" fbc:charge="0" fbc:chemicalFormula="C6H9N3O2">
        <annotation>
          <rdf:RDF xmlns:rdf="http://www.w3.org/1999/02/22-rdf-syntax-ns#" xmlns:dcterms="http://purl.org/dc/terms/" xmlns:vCard="http://www.w3.org/2001/vcard-rdf/3.0#" xmlns:vCard4="http://www.w3.org/2006/vcard/ns#" xmlns:bqbiol="http://biomodels.net/biology-qualifiers/" xmlns:bqmodel="http://biomodels.net/model-qualifiers/">
            <rdf:Description rdf:about="#meta_M_his__91__c__93__">
              <bqbiol:is>
                <rdf:Bag>
                  <rdf:li rdf:resource="https://identifiers.org/pubchem.compound/3435"/>
                  <rdf:li rdf:resource="https://identifiers.org/inchi/1S/C6H9N3O2/c7-5(6(10)11)1-4-2-8-3-9-4/h2-3,5H,1,7H2,(H,8,9)(H,10,11)/t5-/m0/s1"/>
                  <rdf:li rdf:resource="https://identifiers.org/kegg.compound/C00135"/>
                  <rdf:li rdf:resource="https://identifiers.org/CHEBI/CHEBI:15971"/>
                </rdf:Bag>
              </bqbiol:is>
            </rdf:Description>
          </rdf:RDF>
        </annotation>
      </species>
      <species metaid="meta_M_his__91__e__93__" id="M_his__91__e__93__" name="L-Histidine" compartment="e" hasOnlySubstanceUnits="false" boundaryCondition="false" constant="false" fbc:charge="0" fbc:chemicalFormula="C6H9N3O2">
        <annotation>
          <rdf:RDF xmlns:rdf="http://www.w3.org/1999/02/22-rdf-syntax-ns#" xmlns:dcterms="http://purl.org/dc/terms/" xmlns:vCard="http://www.w3.org/2001/vcard-rdf/3.0#" xmlns:vCard4="http://www.w3.org/2006/vcard/ns#" xmlns:bqbiol="http://biomodels.net/biology-qualifiers/" xmlns:bqmodel="http://biomodels.net/model-qualifiers/">
            <rdf:Description rdf:about="#meta_M_his__91__e__93__">
              <bqbiol:is>
                <rdf:Bag>
                  <rdf:li rdf:resource="https://identifiers.org/pubchem.compound/3435"/>
                  <rdf:li rdf:resource="https://identifiers.org/inchi/1S/C6H9N3O2/c7-5(6(10)11)1-4-2-8-3-9-4/h2-3,5H,1,7H2,(H,8,9)(H,10,11)/t5-/m0/s1"/>
                  <rdf:li rdf:resource="https://identifiers.org/kegg.compound/C00135"/>
                  <rdf:li rdf:resource="https://identifiers.org/CHEBI/CHEBI:15971"/>
                </rdf:Bag>
              </bqbiol:is>
            </rdf:Description>
          </rdf:RDF>
        </annotation>
      </species>
      <species metaid="meta_M_hmg__45__coa__91__c__93__" id="M_hmg__45__coa__91__c__93__" name="(S)-3-Hydroxy-3-methylglutaryl-CoA" compartment="c" hasOnlySubstanceUnits="false" boundaryCondition="false" constant="false" fbc:charge="0" fbc:chemicalFormula="C27H39N7O20P3S">
        <annotation>
          <rdf:RDF xmlns:rdf="http://www.w3.org/1999/02/22-rdf-syntax-ns#" xmlns:dcterms="http://purl.org/dc/terms/" xmlns:vCard="http://www.w3.org/2001/vcard-rdf/3.0#" xmlns:vCard4="http://www.w3.org/2006/vcard/ns#" xmlns:bqbiol="http://biomodels.net/biology-qualifiers/" xmlns:bqmodel="http://biomodels.net/model-qualifiers/">
            <rdf:Description rdf:about="#meta_M_hmg__45__coa__91__c__93__">
              <bqbiol:is>
                <rdf:Bag>
                  <rdf:li rdf:resource="https://identifiers.org/pubchem.compound/3649"/>
                  <rdf:li rdf:resource="https://identifiers.org/inchi/1S/C27H44N7O20P3S/c1-26(2,21(40)24(41)30-5-4-15(35)29-6-7-58-17(38)9-27(3,42)8-16(36)37)11-51-57(48,49)54-56(46,47)50-10-14-20(53-55(43,44)45)19(39)25(52-14)34-13-33-18-22(28)31-12-32-23(18)34/h12-14,19-21,25,39-40,42H,4-11H2,1-3H3,(H,29,35)(H,30,41)(H,36,37)(H,46,47)(H,48,49)(H2,28,31,32)(H2,43,44,45)/t14-,19-,20-,21+,25-,27+/m1/s1"/>
                  <rdf:li rdf:resource="https://identifiers.org/kegg.compound/C00356"/>
                  <rdf:li rdf:resource="https://identifiers.org/CHEBI/CHEBI:15467"/>
                </rdf:Bag>
              </bqbiol:is>
            </rdf:Description>
          </rdf:RDF>
        </annotation>
      </species>
      <species metaid="meta_M_hpp__91__c__93__" id="M_hpp__91__c__93__" name="3-(4-Hydroxyphenyl)pyruvate" compartment="c" hasOnlySubstanceUnits="false" boundaryCondition="false" constant="false" fbc:charge="0" fbc:chemicalFormula="C9H7O4">
        <annotation>
          <rdf:RDF xmlns:rdf="http://www.w3.org/1999/02/22-rdf-syntax-ns#" xmlns:dcterms="http://purl.org/dc/terms/" xmlns:vCard="http://www.w3.org/2001/vcard-rdf/3.0#" xmlns:vCard4="http://www.w3.org/2006/vcard/ns#" xmlns:bqbiol="http://biomodels.net/biology-qualifiers/" xmlns:bqmodel="http://biomodels.net/model-qualifiers/">
            <rdf:Description rdf:about="#meta_M_hpp__91__c__93__">
              <bqbiol:is>
                <rdf:Bag>
                  <rdf:li rdf:resource="https://identifiers.org/pubchem.compound/4406"/>
                  <rdf:li rdf:resource="https://identifiers.org/inchi/1S/C9H8O4/c10-7-3-1-6(2-4-7)5-8(11)9(12)13/h1-4,10H,5H2,(H,12,13)"/>
                  <rdf:li rdf:resource="https://identifiers.org/kegg.compound/C01179"/>
                  <rdf:li rdf:resource="https://identifiers.org/CHEBI/CHEBI:15999"/>
                </rdf:Bag>
              </bqbiol:is>
            </rdf:Description>
          </rdf:RDF>
        </annotation>
      </species>
      <species metaid="meta_M_hpthpp__91__c__93__" id="M_hpthpp__91__c__93__" name="2-Hydroxypropyl-ThPP" compartment="c" hasOnlySubstanceUnits="false" boundaryCondition="false" constant="false" fbc:charge="0" fbc:chemicalFormula="C15H25N4O8P2S">
        <annotation>
          <rdf:RDF xmlns:rdf="http://www.w3.org/1999/02/22-rdf-syntax-ns#" xmlns:dcterms="http://purl.org/dc/terms/" xmlns:vCard="http://www.w3.org/2001/vcard-rdf/3.0#" xmlns:vCard4="http://www.w3.org/2006/vcard/ns#" xmlns:bqbiol="http://biomodels.net/biology-qualifiers/" xmlns:bqmodel="http://biomodels.net/model-qualifiers/">
            <rdf:Description rdf:about="#meta_M_hpthpp__91__c__93__">
              <bqbiol:is>
                <rdf:Bag>
                  <rdf:li rdf:resource="https://identifiers.org/pubchem.compound/254741471"/>
                  <rdf:li rdf:resource="https://identifiers.org/kegg.compound/C21017"/>
                </rdf:Bag>
              </bqbiol:is>
            </rdf:Description>
          </rdf:RDF>
        </annotation>
      </species>
      <species metaid="meta_M_hpyr__91__c__93__" id="M_hpyr__91__c__93__" name="Hydroxypyruvate" compartment="c" hasOnlySubstanceUnits="false" boundaryCondition="false" constant="false" fbc:charge="0" fbc:chemicalFormula="C3H3O4">
        <annotation>
          <rdf:RDF xmlns:rdf="http://www.w3.org/1999/02/22-rdf-syntax-ns#" xmlns:dcterms="http://purl.org/dc/terms/" xmlns:vCard="http://www.w3.org/2001/vcard-rdf/3.0#" xmlns:vCard4="http://www.w3.org/2006/vcard/ns#" xmlns:bqbiol="http://biomodels.net/biology-qualifiers/" xmlns:bqmodel="http://biomodels.net/model-qualifiers/">
            <rdf:Description rdf:about="#meta_M_hpyr__91__c__93__">
              <bqbiol:is>
                <rdf:Bag>
                  <rdf:li rdf:resource="https://identifiers.org/pubchem.compound/3468"/>
                  <rdf:li rdf:resource="https://identifiers.org/inchi/1S/C3H4O4/c4-1-2(5)3(6)7/h4H,1H2,(H,6,7)"/>
                  <rdf:li rdf:resource="https://identifiers.org/kegg.compound/C00168"/>
                  <rdf:li rdf:resource="https://identifiers.org/CHEBI/CHEBI:30841"/>
                </rdf:Bag>
              </bqbiol:is>
            </rdf:Description>
          </rdf:RDF>
        </annotation>
      </species>
      <species metaid="meta_M_hyp__91__c__93__" id="M_hyp__91__c__93__" name="Hypoxanthine" compartment="c" hasOnlySubstanceUnits="false" boundaryCondition="false" constant="false" fbc:charge="0" fbc:chemicalFormula="C5H4N4O">
        <annotation>
          <rdf:RDF xmlns:rdf="http://www.w3.org/1999/02/22-rdf-syntax-ns#" xmlns:dcterms="http://purl.org/dc/terms/" xmlns:vCard="http://www.w3.org/2001/vcard-rdf/3.0#" xmlns:vCard4="http://www.w3.org/2006/vcard/ns#" xmlns:bqbiol="http://biomodels.net/biology-qualifiers/" xmlns:bqmodel="http://biomodels.net/model-qualifiers/">
            <rdf:Description rdf:about="#meta_M_hyp__91__c__93__">
              <bqbiol:is>
                <rdf:Bag>
                  <rdf:li rdf:resource="https://identifiers.org/pubchem.compound/3560"/>
                  <rdf:li rdf:resource="https://identifiers.org/inchi/1S/C5H4N4O/c10-5-3-4(7-1-6-3)8-2-9-5/h1-2H,(H2,6,7,8,9,10)"/>
                  <rdf:li rdf:resource="https://identifiers.org/kegg.compound/C00262"/>
                  <rdf:li rdf:resource="https://identifiers.org/CHEBI/CHEBI:17368"/>
                </rdf:Bag>
              </bqbiol:is>
            </rdf:Description>
          </rdf:RDF>
        </annotation>
      </species>
      <species metaid="meta_M_i__91__c__93__" id="M_i__91__c__93__" name="Inosine" compartment="c" hasOnlySubstanceUnits="false" boundaryCondition="false" constant="false" fbc:charge="0" fbc:chemicalFormula="C10H12N4O5">
        <annotation>
          <rdf:RDF xmlns:rdf="http://www.w3.org/1999/02/22-rdf-syntax-ns#" xmlns:dcterms="http://purl.org/dc/terms/" xmlns:vCard="http://www.w3.org/2001/vcard-rdf/3.0#" xmlns:vCard4="http://www.w3.org/2006/vcard/ns#" xmlns:bqbiol="http://biomodels.net/biology-qualifiers/" xmlns:bqmodel="http://biomodels.net/model-qualifiers/">
            <rdf:Description rdf:about="#meta_M_i__91__c__93__">
              <bqbiol:is>
                <rdf:Bag>
                  <rdf:li rdf:resource="https://identifiers.org/pubchem.compound/3588"/>
                  <rdf:li rdf:resource="https://identifiers.org/inchi/1S/C10H12N4O5/c15-1-4-6(16)7(17)10(19-4)14-3-13-5-8(14)11-2-12-9(5)18/h2-4,6-7,10,15-17H,1H2,(H,11,12,18)/t4-,6-,7-,10-/m1/s1"/>
                  <rdf:li rdf:resource="https://identifiers.org/kegg.compound/C00294"/>
                  <rdf:li rdf:resource="https://identifiers.org/CHEBI/CHEBI:17596"/>
                </rdf:Bag>
              </bqbiol:is>
            </rdf:Description>
          </rdf:RDF>
        </annotation>
      </species>
      <species metaid="meta_M_i__91__e__93__" id="M_i__91__e__93__" name="Inosine" compartment="e" hasOnlySubstanceUnits="false" boundaryCondition="false" constant="false" fbc:charge="0" fbc:chemicalFormula="C10H12N4O5">
        <annotation>
          <rdf:RDF xmlns:rdf="http://www.w3.org/1999/02/22-rdf-syntax-ns#" xmlns:dcterms="http://purl.org/dc/terms/" xmlns:vCard="http://www.w3.org/2001/vcard-rdf/3.0#" xmlns:vCard4="http://www.w3.org/2006/vcard/ns#" xmlns:bqbiol="http://biomodels.net/biology-qualifiers/" xmlns:bqmodel="http://biomodels.net/model-qualifiers/">
            <rdf:Description rdf:about="#meta_M_i__91__e__93__">
              <bqbiol:is>
                <rdf:Bag>
                  <rdf:li rdf:resource="https://identifiers.org/pubchem.compound/3588"/>
                  <rdf:li rdf:resource="https://identifiers.org/inchi/1S/C10H12N4O5/c15-1-4-6(16)7(17)10(19-4)14-3-13-5-8(14)11-2-12-9(5)18/h2-4,6-7,10,15-17H,1H2,(H,11,12,18)/t4-,6-,7-,10-/m1/s1"/>
                  <rdf:li rdf:resource="https://identifiers.org/kegg.compound/C00294"/>
                  <rdf:li rdf:resource="https://identifiers.org/CHEBI/CHEBI:17596"/>
                </rdf:Bag>
              </bqbiol:is>
            </rdf:Description>
          </rdf:RDF>
        </annotation>
      </species>
      <species metaid="meta_M_icit__91__m__93__" id="M_icit__91__m__93__" name="Isocitrate" compartment="m" hasOnlySubstanceUnits="false" boundaryCondition="false" constant="false" fbc:charge="0" fbc:chemicalFormula="C6H5O7">
        <annotation>
          <rdf:RDF xmlns:rdf="http://www.w3.org/1999/02/22-rdf-syntax-ns#" xmlns:dcterms="http://purl.org/dc/terms/" xmlns:vCard="http://www.w3.org/2001/vcard-rdf/3.0#" xmlns:vCard4="http://www.w3.org/2006/vcard/ns#" xmlns:bqbiol="http://biomodels.net/biology-qualifiers/" xmlns:bqmodel="http://biomodels.net/model-qualifiers/">
            <rdf:Description rdf:about="#meta_M_icit__91__m__93__">
              <bqbiol:is>
                <rdf:Bag>
                  <rdf:li rdf:resource="https://identifiers.org/pubchem.compound/3605"/>
                  <rdf:li rdf:resource="https://identifiers.org/inchi/1S/C6H8O7/c7-3(8)1-2(5(10)11)4(9)6(12)13/h2,4,9H,1H2,(H,7,8)(H,10,11)(H,12,13)"/>
                  <rdf:li rdf:resource="https://identifiers.org/kegg.compound/C00311"/>
                  <rdf:li rdf:resource="https://identifiers.org/CHEBI/CHEBI:30887"/>
                </rdf:Bag>
              </bqbiol:is>
            </rdf:Description>
          </rdf:RDF>
        </annotation>
      </species>
      <species metaid="meta_M_ile__91__c__93__" id="M_ile__91__c__93__" name="L-Isoleucine" compartment="c" hasOnlySubstanceUnits="false" boundaryCondition="false" constant="false" fbc:charge="0" fbc:chemicalFormula="C6H13NO2">
        <annotation>
          <rdf:RDF xmlns:rdf="http://www.w3.org/1999/02/22-rdf-syntax-ns#" xmlns:dcterms="http://purl.org/dc/terms/" xmlns:vCard="http://www.w3.org/2001/vcard-rdf/3.0#" xmlns:vCard4="http://www.w3.org/2006/vcard/ns#" xmlns:bqbiol="http://biomodels.net/biology-qualifiers/" xmlns:bqmodel="http://biomodels.net/model-qualifiers/">
            <rdf:Description rdf:about="#meta_M_ile__91__c__93__">
              <bqbiol:is>
                <rdf:Bag>
                  <rdf:li rdf:resource="https://identifiers.org/pubchem.compound/3697"/>
                  <rdf:li rdf:resource="https://identifiers.org/inchi/1S/C6H13NO2/c1-3-4(2)5(7)6(8)9/h4-5H,3,7H2,1-2H3,(H,8,9)/t4-,5-/m0/s1"/>
                  <rdf:li rdf:resource="https://identifiers.org/kegg.compound/C00407"/>
                  <rdf:li rdf:resource="https://identifiers.org/CHEBI/CHEBI:17191"/>
                </rdf:Bag>
              </bqbiol:is>
            </rdf:Description>
          </rdf:RDF>
        </annotation>
      </species>
      <species metaid="meta_M_ile__91__e__93__" id="M_ile__91__e__93__" name="L-Isoleucine" compartment="e" hasOnlySubstanceUnits="false" boundaryCondition="false" constant="false" fbc:charge="0" fbc:chemicalFormula="C6H13NO2">
        <annotation>
          <rdf:RDF xmlns:rdf="http://www.w3.org/1999/02/22-rdf-syntax-ns#" xmlns:dcterms="http://purl.org/dc/terms/" xmlns:vCard="http://www.w3.org/2001/vcard-rdf/3.0#" xmlns:vCard4="http://www.w3.org/2006/vcard/ns#" xmlns:bqbiol="http://biomodels.net/biology-qualifiers/" xmlns:bqmodel="http://biomodels.net/model-qualifiers/">
            <rdf:Description rdf:about="#meta_M_ile__91__e__93__">
              <bqbiol:is>
                <rdf:Bag>
                  <rdf:li rdf:resource="https://identifiers.org/pubchem.compound/3697"/>
                  <rdf:li rdf:resource="https://identifiers.org/inchi/1S/C6H13NO2/c1-3-4(2)5(7)6(8)9/h4-5H,3,7H2,1-2H3,(H,8,9)/t4-,5-/m0/s1"/>
                  <rdf:li rdf:resource="https://identifiers.org/kegg.compound/C00407"/>
                  <rdf:li rdf:resource="https://identifiers.org/CHEBI/CHEBI:17191"/>
                </rdf:Bag>
              </bqbiol:is>
            </rdf:Description>
          </rdf:RDF>
        </annotation>
      </species>
      <species metaid="meta_M_imp__91__c__93__" id="M_imp__91__c__93__" name="Inosine monophosphate" compartment="c" hasOnlySubstanceUnits="false" boundaryCondition="false" constant="false" fbc:charge="0" fbc:chemicalFormula="C10H11N4O8P">
        <annotation>
          <rdf:RDF xmlns:rdf="http://www.w3.org/1999/02/22-rdf-syntax-ns#" xmlns:dcterms="http://purl.org/dc/terms/" xmlns:vCard="http://www.w3.org/2001/vcard-rdf/3.0#" xmlns:vCard4="http://www.w3.org/2006/vcard/ns#" xmlns:bqbiol="http://biomodels.net/biology-qualifiers/" xmlns:bqmodel="http://biomodels.net/model-qualifiers/">
            <rdf:Description rdf:about="#meta_M_imp__91__c__93__">
              <bqbiol:is>
                <rdf:Bag>
                  <rdf:li rdf:resource="https://identifiers.org/pubchem.compound/3430"/>
                  <rdf:li rdf:resource="https://identifiers.org/inchi/1S/C10H13N4O8P/c15-6-4(1-21-23(18,19)20)22-10(7(6)16)14-3-13-5-8(14)11-2-12-9(5)17/h2-4,6-7,10,15-16H,1H2,(H,11,12,17)(H2,18,19,20)/t4-,6-,7-,10-/m1/s1"/>
                  <rdf:li rdf:resource="https://identifiers.org/kegg.compound/C00130"/>
                  <rdf:li rdf:resource="https://identifiers.org/CHEBI/CHEBI:17202"/>
                </rdf:Bag>
              </bqbiol:is>
            </rdf:Description>
          </rdf:RDF>
        </annotation>
      </species>
      <species metaid="meta_M_ins4p__91__c__93__" id="M_ins4p__91__c__93__" name="myo-Inositol 4-phosphate" compartment="c" hasOnlySubstanceUnits="false" boundaryCondition="false" constant="false" fbc:charge="0" fbc:chemicalFormula="C6H11O9P">
        <annotation>
          <rdf:RDF xmlns:rdf="http://www.w3.org/1999/02/22-rdf-syntax-ns#" xmlns:dcterms="http://purl.org/dc/terms/" xmlns:vCard="http://www.w3.org/2001/vcard-rdf/3.0#" xmlns:vCard4="http://www.w3.org/2006/vcard/ns#" xmlns:bqbiol="http://biomodels.net/biology-qualifiers/" xmlns:bqmodel="http://biomodels.net/model-qualifiers/">
            <rdf:Description rdf:about="#meta_M_ins4p__91__c__93__">
              <bqbiol:is>
                <rdf:Bag>
                  <rdf:li rdf:resource="https://identifiers.org/pubchem.compound/6349"/>
                  <rdf:li rdf:resource="https://identifiers.org/inchi/1S/C6H13O9P/c7-1-2(8)4(10)6(5(11)3(1)9)15-16(12,13)14/h1-11H,(H2,12,13,14)/t1-,2-,3-,4+,5-,6-/m0/s1"/>
                  <rdf:li rdf:resource="https://identifiers.org/kegg.compound/C03546"/>
                  <rdf:li rdf:resource="https://identifiers.org/CHEBI/CHEBI:18384"/>
                </rdf:Bag>
              </bqbiol:is>
            </rdf:Description>
          </rdf:RDF>
        </annotation>
      </species>
      <species metaid="meta_M_ins4p__91__e__93__" id="M_ins4p__91__e__93__" name="myo-Inositol 4-phosphate" compartment="e" hasOnlySubstanceUnits="false" boundaryCondition="false" constant="false" fbc:charge="0" fbc:chemicalFormula="C6H11O9P">
        <annotation>
          <rdf:RDF xmlns:rdf="http://www.w3.org/1999/02/22-rdf-syntax-ns#" xmlns:dcterms="http://purl.org/dc/terms/" xmlns:vCard="http://www.w3.org/2001/vcard-rdf/3.0#" xmlns:vCard4="http://www.w3.org/2006/vcard/ns#" xmlns:bqbiol="http://biomodels.net/biology-qualifiers/" xmlns:bqmodel="http://biomodels.net/model-qualifiers/">
            <rdf:Description rdf:about="#meta_M_ins4p__91__e__93__">
              <bqbiol:is>
                <rdf:Bag>
                  <rdf:li rdf:resource="https://identifiers.org/pubchem.compound/6349"/>
                  <rdf:li rdf:resource="https://identifiers.org/inchi/1S/C6H13O9P/c7-1-2(8)4(10)6(5(11)3(1)9)15-16(12,13)14/h1-11H,(H2,12,13,14)/t1-,2-,3-,4+,5-,6-/m0/s1"/>
                  <rdf:li rdf:resource="https://identifiers.org/kegg.compound/C03546"/>
                  <rdf:li rdf:resource="https://identifiers.org/CHEBI/CHEBI:18384"/>
                </rdf:Bag>
              </bqbiol:is>
            </rdf:Description>
          </rdf:RDF>
        </annotation>
      </species>
      <species metaid="meta_M_ins__91__c__93__" id="M_ins__91__c__93__" name="myo-Inositol" compartment="c" hasOnlySubstanceUnits="false" boundaryCondition="false" constant="false" fbc:charge="0" fbc:chemicalFormula="C6H12O6">
        <annotation>
          <rdf:RDF xmlns:rdf="http://www.w3.org/1999/02/22-rdf-syntax-ns#" xmlns:dcterms="http://purl.org/dc/terms/" xmlns:vCard="http://www.w3.org/2001/vcard-rdf/3.0#" xmlns:vCard4="http://www.w3.org/2006/vcard/ns#" xmlns:bqbiol="http://biomodels.net/biology-qualifiers/" xmlns:bqmodel="http://biomodels.net/model-qualifiers/">
            <rdf:Description rdf:about="#meta_M_ins__91__c__93__">
              <bqbiol:is>
                <rdf:Bag>
                  <rdf:li rdf:resource="https://identifiers.org/pubchem.compound/3437"/>
                  <rdf:li rdf:resource="https://identifiers.org/inchi/1S/C6H12O6/c7-1-2(8)4(10)6(12)5(11)3(1)9/h1-12H/t1-,2-,3-,4+,5-,6-"/>
                  <rdf:li rdf:resource="https://identifiers.org/kegg.compound/C00137"/>
                  <rdf:li rdf:resource="https://identifiers.org/CHEBI/CHEBI:17268"/>
                </rdf:Bag>
              </bqbiol:is>
            </rdf:Description>
          </rdf:RDF>
        </annotation>
      </species>
      <species metaid="meta_M_ins__91__e__93__" id="M_ins__91__e__93__" name="myo-Inositol" compartment="e" hasOnlySubstanceUnits="false" boundaryCondition="false" constant="false" fbc:charge="0" fbc:chemicalFormula="C6H12O6">
        <annotation>
          <rdf:RDF xmlns:rdf="http://www.w3.org/1999/02/22-rdf-syntax-ns#" xmlns:dcterms="http://purl.org/dc/terms/" xmlns:vCard="http://www.w3.org/2001/vcard-rdf/3.0#" xmlns:vCard4="http://www.w3.org/2006/vcard/ns#" xmlns:bqbiol="http://biomodels.net/biology-qualifiers/" xmlns:bqmodel="http://biomodels.net/model-qualifiers/">
            <rdf:Description rdf:about="#meta_M_ins__91__e__93__">
              <bqbiol:is>
                <rdf:Bag>
                  <rdf:li rdf:resource="https://identifiers.org/pubchem.compound/3437"/>
                  <rdf:li rdf:resource="https://identifiers.org/inchi/1S/C6H12O6/c7-1-2(8)4(10)6(12)5(11)3(1)9/h1-12H/t1-,2-,3-,4+,5-,6-"/>
                  <rdf:li rdf:resource="https://identifiers.org/kegg.compound/C00137"/>
                  <rdf:li rdf:resource="https://identifiers.org/CHEBI/CHEBI:17268"/>
                </rdf:Bag>
              </bqbiol:is>
            </rdf:Description>
          </rdf:RDF>
        </annotation>
      </species>
      <species metaid="meta_M_insp2__91__c__93__" id="M_insp2__91__c__93__" name="1D-myo-inositol 1,4-bisphosphate" compartment="c" hasOnlySubstanceUnits="false" boundaryCondition="false" constant="false" fbc:charge="0" fbc:chemicalFormula="C6H10O12P2">
        <annotation>
          <rdf:RDF xmlns:rdf="http://www.w3.org/1999/02/22-rdf-syntax-ns#" xmlns:dcterms="http://purl.org/dc/terms/" xmlns:vCard="http://www.w3.org/2001/vcard-rdf/3.0#" xmlns:vCard4="http://www.w3.org/2006/vcard/ns#" xmlns:bqbiol="http://biomodels.net/biology-qualifiers/" xmlns:bqmodel="http://biomodels.net/model-qualifiers/">
            <rdf:Description rdf:about="#meta_M_insp2__91__c__93__">
              <bqbiol:is>
                <rdf:Bag>
                  <rdf:li rdf:resource="https://identifiers.org/pubchem.compound/4442"/>
                  <rdf:li rdf:resource="https://identifiers.org/inchi/1S/C6H14O12P2/c7-1-2(8)6(18-20(14,15)16)4(10)3(9)5(1)17-19(11,12)13/h1-10H,(H2,11,12,13)(H2,14,15,16)/t1-,2-,3-,4+,5+,6+/m1/s1"/>
                  <rdf:li rdf:resource="https://identifiers.org/kegg.compound/C01220"/>
                  <rdf:li rdf:resource="https://identifiers.org/CHEBI/CHEBI:17816"/>
                </rdf:Bag>
              </bqbiol:is>
            </rdf:Description>
          </rdf:RDF>
        </annotation>
      </species>
      <species metaid="meta_M_insp3__91__c__93__" id="M_insp3__91__c__93__" name="Inositol 1,4,5-trisphosphate" compartment="c" hasOnlySubstanceUnits="false" boundaryCondition="false" constant="false" fbc:charge="0" fbc:chemicalFormula="C6H9O15P3">
        <annotation>
          <rdf:RDF xmlns:rdf="http://www.w3.org/1999/02/22-rdf-syntax-ns#" xmlns:dcterms="http://purl.org/dc/terms/" xmlns:vCard="http://www.w3.org/2001/vcard-rdf/3.0#" xmlns:vCard4="http://www.w3.org/2006/vcard/ns#" xmlns:bqbiol="http://biomodels.net/biology-qualifiers/" xmlns:bqmodel="http://biomodels.net/model-qualifiers/">
            <rdf:Description rdf:about="#meta_M_insp3__91__c__93__">
              <bqbiol:is>
                <rdf:Bag>
                  <rdf:li rdf:resource="https://identifiers.org/pubchem.compound/4466"/>
                  <rdf:li rdf:resource="https://identifiers.org/inchi/1S/C6H15O15P3/c7-1-2(8)5(20-23(13,14)15)6(21-24(16,17)18)3(9)4(1)19-22(10,11)12/h1-9H,(H2,10,11,12)(H2,13,14,15)(H2,16,17,18)/t1-,2+,3+,4-,5-,6-/m1/s1"/>
                  <rdf:li rdf:resource="https://identifiers.org/kegg.compound/C01245"/>
                  <rdf:li rdf:resource="https://identifiers.org/CHEBI/CHEBI:16595"/>
                </rdf:Bag>
              </bqbiol:is>
            </rdf:Description>
          </rdf:RDF>
        </annotation>
      </species>
      <species metaid="meta_M_la__91__c__93__" id="M_la__91__c__93__" name="Lipoamide-E" compartment="c" hasOnlySubstanceUnits="false" boundaryCondition="false" constant="false" fbc:charge="0" fbc:chemicalFormula="C8H14NOS2">
        <annotation>
          <rdf:RDF xmlns:rdf="http://www.w3.org/1999/02/22-rdf-syntax-ns#" xmlns:dcterms="http://purl.org/dc/terms/" xmlns:vCard="http://www.w3.org/2001/vcard-rdf/3.0#" xmlns:vCard4="http://www.w3.org/2006/vcard/ns#" xmlns:bqbiol="http://biomodels.net/biology-qualifiers/" xmlns:bqmodel="http://biomodels.net/model-qualifiers/">
            <rdf:Description rdf:about="#meta_M_la__91__c__93__">
              <bqbiol:is>
                <rdf:Bag>
                  <rdf:li rdf:resource="https://identifiers.org/kegg.compound/C15972"/>
                  <rdf:li rdf:resource="https://identifiers.org/CHEBI/CHEBI:80218"/>
                </rdf:Bag>
              </bqbiol:is>
            </rdf:Description>
          </rdf:RDF>
        </annotation>
      </species>
      <species metaid="meta_M_lac__45__L__91__c__93__" id="M_lac__45__L__91__c__93__" name="L-Lactate" compartment="c" hasOnlySubstanceUnits="false" boundaryCondition="false" constant="false" fbc:charge="0" fbc:chemicalFormula="C3H5O3">
        <annotation>
          <rdf:RDF xmlns:rdf="http://www.w3.org/1999/02/22-rdf-syntax-ns#" xmlns:dcterms="http://purl.org/dc/terms/" xmlns:vCard="http://www.w3.org/2001/vcard-rdf/3.0#" xmlns:vCard4="http://www.w3.org/2006/vcard/ns#" xmlns:bqbiol="http://biomodels.net/biology-qualifiers/" xmlns:bqmodel="http://biomodels.net/model-qualifiers/">
            <rdf:Description rdf:about="#meta_M_lac__45__L__91__c__93__">
              <bqbiol:is>
                <rdf:Bag>
                  <rdf:li rdf:resource="https://identifiers.org/pubchem.compound/3486"/>
                  <rdf:li rdf:resource="https://identifiers.org/inchi/1S/C3H6O3/c1-2(4)3(5)6/h2,4H,1H3,(H,5,6)/t2-/m0/s1"/>
                  <rdf:li rdf:resource="https://identifiers.org/kegg.compound/C00186"/>
                  <rdf:li rdf:resource="https://identifiers.org/CHEBI/CHEBI:422"/>
                </rdf:Bag>
              </bqbiol:is>
            </rdf:Description>
          </rdf:RDF>
        </annotation>
      </species>
      <species metaid="meta_M_lac__45__L__91__e__93__" id="M_lac__45__L__91__e__93__" name="L-Lactate (extracellular)" compartment="e" hasOnlySubstanceUnits="false" boundaryCondition="false" constant="false" fbc:charge="0" fbc:chemicalFormula="C3H5O3">
        <annotation>
          <rdf:RDF xmlns:rdf="http://www.w3.org/1999/02/22-rdf-syntax-ns#" xmlns:dcterms="http://purl.org/dc/terms/" xmlns:vCard="http://www.w3.org/2001/vcard-rdf/3.0#" xmlns:vCard4="http://www.w3.org/2006/vcard/ns#" xmlns:bqbiol="http://biomodels.net/biology-qualifiers/" xmlns:bqmodel="http://biomodels.net/model-qualifiers/">
            <rdf:Description rdf:about="#meta_M_lac__45__L__91__e__93__">
              <bqbiol:is>
                <rdf:Bag>
                  <rdf:li rdf:resource="https://identifiers.org/pubchem.compound/3486"/>
                  <rdf:li rdf:resource="https://identifiers.org/inchi/1S/C3H6O3/c1-2(4)3(5)6/h2,4H,1H3,(H,5,6)/t2-/m0/s1"/>
                  <rdf:li rdf:resource="https://identifiers.org/kegg.compound/C00186"/>
                  <rdf:li rdf:resource="https://identifiers.org/CHEBI/CHEBI:422"/>
                </rdf:Bag>
              </bqbiol:is>
            </rdf:Description>
          </rdf:RDF>
        </annotation>
      </species>
      <species metaid="meta_M_lald__D__91__c__93__" id="M_lald__D__91__c__93__" name="D-Lactaldehyde" compartment="c" hasOnlySubstanceUnits="false" boundaryCondition="false" constant="false" fbc:charge="0" fbc:chemicalFormula="C3H6O2">
        <annotation>
          <rdf:RDF xmlns:rdf="http://www.w3.org/1999/02/22-rdf-syntax-ns#" xmlns:dcterms="http://purl.org/dc/terms/" xmlns:vCard="http://www.w3.org/2001/vcard-rdf/3.0#" xmlns:vCard4="http://www.w3.org/2006/vcard/ns#" xmlns:bqbiol="http://biomodels.net/biology-qualifiers/" xmlns:bqmodel="http://biomodels.net/model-qualifiers/">
            <rdf:Description rdf:about="#meta_M_lald__D__91__c__93__">
              <bqbiol:is>
                <rdf:Bag>
                  <rdf:li rdf:resource="https://identifiers.org/pubchem.compound/4189"/>
                  <rdf:li rdf:resource="https://identifiers.org/inchi/1S/C3H6O2/c1-3(5)2-4/h2-3,5H,1H3/t3-/m1/s1"/>
                  <rdf:li rdf:resource="https://identifiers.org/kegg.compound/C00937"/>
                  <rdf:li rdf:resource="https://identifiers.org/CHEBI/CHEBI:17167"/>
                </rdf:Bag>
              </bqbiol:is>
            </rdf:Description>
          </rdf:RDF>
        </annotation>
      </species>
      <species metaid="meta_M_lald__D__91__e__93__" id="M_lald__D__91__e__93__" name="D-Lactaldehyde" compartment="e" hasOnlySubstanceUnits="false" boundaryCondition="false" constant="false" fbc:charge="0" fbc:chemicalFormula="C3H6O2">
        <annotation>
          <rdf:RDF xmlns:rdf="http://www.w3.org/1999/02/22-rdf-syntax-ns#" xmlns:dcterms="http://purl.org/dc/terms/" xmlns:vCard="http://www.w3.org/2001/vcard-rdf/3.0#" xmlns:vCard4="http://www.w3.org/2006/vcard/ns#" xmlns:bqbiol="http://biomodels.net/biology-qualifiers/" xmlns:bqmodel="http://biomodels.net/model-qualifiers/">
            <rdf:Description rdf:about="#meta_M_lald__D__91__e__93__">
              <bqbiol:is>
                <rdf:Bag>
                  <rdf:li rdf:resource="https://identifiers.org/pubchem.compound/4189"/>
                  <rdf:li rdf:resource="https://identifiers.org/inchi/1S/C3H6O2/c1-3(5)2-4/h2-3,5H,1H3/t3-/m1/s1"/>
                  <rdf:li rdf:resource="https://identifiers.org/kegg.compound/C00937"/>
                  <rdf:li rdf:resource="https://identifiers.org/CHEBI/CHEBI:17167"/>
                </rdf:Bag>
              </bqbiol:is>
            </rdf:Description>
          </rdf:RDF>
        </annotation>
      </species>
      <species metaid="meta_M_laurate__91__c__93__" id="M_laurate__91__c__93__" name="laurate" compartment="c" hasOnlySubstanceUnits="false" boundaryCondition="false" constant="false" fbc:charge="0" fbc:chemicalFormula="C12H23O2">
        <annotation>
          <rdf:RDF xmlns:rdf="http://www.w3.org/1999/02/22-rdf-syntax-ns#" xmlns:dcterms="http://purl.org/dc/terms/" xmlns:vCard="http://www.w3.org/2001/vcard-rdf/3.0#" xmlns:vCard4="http://www.w3.org/2006/vcard/ns#" xmlns:bqbiol="http://biomodels.net/biology-qualifiers/" xmlns:bqmodel="http://biomodels.net/model-qualifiers/">
            <rdf:Description rdf:about="#meta_M_laurate__91__c__93__">
              <bqbiol:is>
                <rdf:Bag>
                  <rdf:li rdf:resource="https://identifiers.org/pubchem.compound/4149208"/>
                  <rdf:li rdf:resource="https://identifiers.org/kegg.compound/C02679"/>
                  <rdf:li rdf:resource="https://identifiers.org/CHEBI/CHEBI:18262"/>
                </rdf:Bag>
              </bqbiol:is>
            </rdf:Description>
          </rdf:RDF>
        </annotation>
      </species>
      <species metaid="meta_M_lauroylcoa__91__c__93__" id="M_lauroylcoa__91__c__93__" name="lauroyl-CoA" compartment="c" hasOnlySubstanceUnits="false" boundaryCondition="false" constant="false" fbc:charge="0" fbc:chemicalFormula="C33H54N7O17P3S">
        <annotation>
          <rdf:RDF xmlns:rdf="http://www.w3.org/1999/02/22-rdf-syntax-ns#" xmlns:dcterms="http://purl.org/dc/terms/" xmlns:vCard="http://www.w3.org/2001/vcard-rdf/3.0#" xmlns:vCard4="http://www.w3.org/2006/vcard/ns#" xmlns:bqbiol="http://biomodels.net/biology-qualifiers/" xmlns:bqmodel="http://biomodels.net/model-qualifiers/">
            <rdf:Description rdf:about="#meta_M_lauroylcoa__91__c__93__">
              <bqbiol:is>
                <rdf:Bag>
                  <rdf:li rdf:resource="https://identifiers.org/pubchem.compound/25113193"/>
                  <rdf:li rdf:resource="https://identifiers.org/kegg.compound/C01832"/>
                  <rdf:li rdf:resource="https://identifiers.org/CHEBI/CHEBI:57375"/>
                </rdf:Bag>
              </bqbiol:is>
            </rdf:Description>
          </rdf:RDF>
        </annotation>
      </species>
      <species metaid="meta_M_leu__91__c__93__" id="M_leu__91__c__93__" name="L-Leucine" compartment="c" hasOnlySubstanceUnits="false" boundaryCondition="false" constant="false" fbc:charge="0" fbc:chemicalFormula="C6H13NO2">
        <annotation>
          <rdf:RDF xmlns:rdf="http://www.w3.org/1999/02/22-rdf-syntax-ns#" xmlns:dcterms="http://purl.org/dc/terms/" xmlns:vCard="http://www.w3.org/2001/vcard-rdf/3.0#" xmlns:vCard4="http://www.w3.org/2006/vcard/ns#" xmlns:bqbiol="http://biomodels.net/biology-qualifiers/" xmlns:bqmodel="http://biomodels.net/model-qualifiers/">
            <rdf:Description rdf:about="#meta_M_leu__91__c__93__">
              <bqbiol:is>
                <rdf:Bag>
                  <rdf:li rdf:resource="https://identifiers.org/pubchem.compound/3423"/>
                  <rdf:li rdf:resource="https://identifiers.org/inchi/1S/C6H13NO2/c1-4(2)3-5(7)6(8)9/h4-5H,3,7H2,1-2H3,(H,8,9)/t5-/m0/s1"/>
                  <rdf:li rdf:resource="https://identifiers.org/kegg.compound/C00123"/>
                  <rdf:li rdf:resource="https://identifiers.org/CHEBI/CHEBI:15603"/>
                </rdf:Bag>
              </bqbiol:is>
            </rdf:Description>
          </rdf:RDF>
        </annotation>
      </species>
      <species metaid="meta_M_leu__91__e__93__" id="M_leu__91__e__93__" name="L-Leucine" compartment="e" hasOnlySubstanceUnits="false" boundaryCondition="false" constant="false" fbc:charge="0" fbc:chemicalFormula="C6H13NO2">
        <annotation>
          <rdf:RDF xmlns:rdf="http://www.w3.org/1999/02/22-rdf-syntax-ns#" xmlns:dcterms="http://purl.org/dc/terms/" xmlns:vCard="http://www.w3.org/2001/vcard-rdf/3.0#" xmlns:vCard4="http://www.w3.org/2006/vcard/ns#" xmlns:bqbiol="http://biomodels.net/biology-qualifiers/" xmlns:bqmodel="http://biomodels.net/model-qualifiers/">
            <rdf:Description rdf:about="#meta_M_leu__91__e__93__">
              <bqbiol:is>
                <rdf:Bag>
                  <rdf:li rdf:resource="https://identifiers.org/pubchem.compound/3423"/>
                  <rdf:li rdf:resource="https://identifiers.org/inchi/1S/C6H13NO2/c1-4(2)3-5(7)6(8)9/h4-5H,3,7H2,1-2H3,(H,8,9)/t5-/m0/s1"/>
                  <rdf:li rdf:resource="https://identifiers.org/kegg.compound/C00123"/>
                  <rdf:li rdf:resource="https://identifiers.org/CHEBI/CHEBI:15603"/>
                </rdf:Bag>
              </bqbiol:is>
            </rdf:Description>
          </rdf:RDF>
        </annotation>
      </species>
      <species metaid="meta_M_lgt_S__91__c__93__" id="M_lgt_S__91__c__93__" name="(R)-S-lactoylglutathione" compartment="c" hasOnlySubstanceUnits="false" boundaryCondition="false" constant="false" fbc:charge="0" fbc:chemicalFormula="C13H20N3O8S">
        <annotation>
          <rdf:RDF xmlns:rdf="http://www.w3.org/1999/02/22-rdf-syntax-ns#" xmlns:dcterms="http://purl.org/dc/terms/" xmlns:vCard="http://www.w3.org/2001/vcard-rdf/3.0#" xmlns:vCard4="http://www.w3.org/2006/vcard/ns#" xmlns:bqbiol="http://biomodels.net/biology-qualifiers/" xmlns:bqmodel="http://biomodels.net/model-qualifiers/">
            <rdf:Description rdf:about="#meta_M_lgt_S__91__c__93__">
              <bqbiol:is>
                <rdf:Bag>
                  <rdf:li rdf:resource="https://identifiers.org/pubchem.compound/6272"/>
                  <rdf:li rdf:resource="https://identifiers.org/inchi/1S/C13H21N3O8S/c1-6(17)13(24)25-5-8(11(21)15-4-10(19)20)16-9(18)3-2-7(14)12(22)23/h6-8,17H,2-5,14H2,1H3,(H,15,21)(H,16,18)(H,19,20)(H,22,23)/t6-,7+,8+/m1/s1"/>
                  <rdf:li rdf:resource="https://identifiers.org/kegg.compound/C03451"/>
                  <rdf:li rdf:resource="https://identifiers.org/CHEBI/CHEBI:15694"/>
                </rdf:Bag>
              </bqbiol:is>
            </rdf:Description>
          </rdf:RDF>
        </annotation>
      </species>
      <species metaid="meta_M_linoleate__91__c__93__" id="M_linoleate__91__c__93__" name="linoleate" compartment="c" hasOnlySubstanceUnits="false" boundaryCondition="false" constant="false" fbc:charge="0" fbc:chemicalFormula="C18H31O2">
        <annotation>
          <rdf:RDF xmlns:rdf="http://www.w3.org/1999/02/22-rdf-syntax-ns#" xmlns:dcterms="http://purl.org/dc/terms/" xmlns:vCard="http://www.w3.org/2001/vcard-rdf/3.0#" xmlns:vCard4="http://www.w3.org/2006/vcard/ns#" xmlns:bqbiol="http://biomodels.net/biology-qualifiers/" xmlns:bqmodel="http://biomodels.net/model-qualifiers/">
            <rdf:Description rdf:about="#meta_M_linoleate__91__c__93__">
              <bqbiol:is>
                <rdf:Bag>
                  <rdf:li rdf:resource="https://identifiers.org/pubchem.compound/5460332"/>
                  <rdf:li rdf:resource="https://identifiers.org/kegg.compound/C01595"/>
                  <rdf:li rdf:resource="https://identifiers.org/CHEBI/CHEBI:30245"/>
                </rdf:Bag>
              </bqbiol:is>
            </rdf:Description>
          </rdf:RDF>
        </annotation>
      </species>
      <species metaid="meta_M_linoleoylcoa__91__c__93__" id="M_linoleoylcoa__91__c__93__" name="linoleoyl-CoA" compartment="c" hasOnlySubstanceUnits="false" boundaryCondition="false" constant="false" fbc:charge="0" fbc:chemicalFormula="C39H62N7O17P3S">
        <annotation>
          <rdf:RDF xmlns:rdf="http://www.w3.org/1999/02/22-rdf-syntax-ns#" xmlns:dcterms="http://purl.org/dc/terms/" xmlns:vCard="http://www.w3.org/2001/vcard-rdf/3.0#" xmlns:vCard4="http://www.w3.org/2006/vcard/ns#" xmlns:bqbiol="http://biomodels.net/biology-qualifiers/" xmlns:bqmodel="http://biomodels.net/model-qualifiers/">
            <rdf:Description rdf:about="#meta_M_linoleoylcoa__91__c__93__">
              <bqbiol:is>
                <rdf:Bag>
                  <rdf:li rdf:resource="https://identifiers.org/pubchem.compound/25245440"/>
                  <rdf:li rdf:resource="https://identifiers.org/kegg.compound/C02050"/>
                  <rdf:li rdf:resource="https://identifiers.org/CHEBI/CHEBI:57383"/>
                </rdf:Bag>
              </bqbiol:is>
            </rdf:Description>
          </rdf:RDF>
        </annotation>
      </species>
      <species metaid="meta_M_lpc__91__c__93__" id="M_lpc__91__c__93__" name="2-Lysophosphatidylcholine" compartment="c" hasOnlySubstanceUnits="false" boundaryCondition="false" constant="false" fbc:charge="0" fbc:chemicalFormula="C9H20NO7PR">
        <annotation>
          <rdf:RDF xmlns:rdf="http://www.w3.org/1999/02/22-rdf-syntax-ns#" xmlns:dcterms="http://purl.org/dc/terms/" xmlns:vCard="http://www.w3.org/2001/vcard-rdf/3.0#" xmlns:vCard4="http://www.w3.org/2006/vcard/ns#" xmlns:bqbiol="http://biomodels.net/biology-qualifiers/" xmlns:bqmodel="http://biomodels.net/model-qualifiers/">
            <rdf:Description rdf:about="#meta_M_lpc__91__c__93__">
              <bqbiol:is>
                <rdf:Bag>
                  <rdf:li rdf:resource="https://identifiers.org/pubchem.compound/6900"/>
                  <rdf:li rdf:resource="https://identifiers.org/kegg.compound/C04230"/>
                  <rdf:li rdf:resource="https://identifiers.org/CHEBI/CHEBI:17504"/>
                </rdf:Bag>
              </bqbiol:is>
            </rdf:Description>
          </rdf:RDF>
        </annotation>
      </species>
      <species metaid="meta_M_lpc__91__e__93__" id="M_lpc__91__e__93__" name="2-Lysophosphatidylcholine" compartment="e" hasOnlySubstanceUnits="false" boundaryCondition="false" constant="false" fbc:charge="0" fbc:chemicalFormula="C9H20NO7PR">
        <annotation>
          <rdf:RDF xmlns:rdf="http://www.w3.org/1999/02/22-rdf-syntax-ns#" xmlns:dcterms="http://purl.org/dc/terms/" xmlns:vCard="http://www.w3.org/2001/vcard-rdf/3.0#" xmlns:vCard4="http://www.w3.org/2006/vcard/ns#" xmlns:bqbiol="http://biomodels.net/biology-qualifiers/" xmlns:bqmodel="http://biomodels.net/model-qualifiers/">
            <rdf:Description rdf:about="#meta_M_lpc__91__e__93__">
              <bqbiol:is>
                <rdf:Bag>
                  <rdf:li rdf:resource="https://identifiers.org/pubchem.compound/6900"/>
                  <rdf:li rdf:resource="https://identifiers.org/kegg.compound/C04230"/>
                  <rdf:li rdf:resource="https://identifiers.org/CHEBI/CHEBI:17504"/>
                </rdf:Bag>
              </bqbiol:is>
            </rdf:Description>
          </rdf:RDF>
        </annotation>
      </species>
      <species metaid="meta_M_lys__91__c__93__" id="M_lys__91__c__93__" name="L-Lysine" compartment="c" hasOnlySubstanceUnits="false" boundaryCondition="false" constant="false" fbc:charge="0" fbc:chemicalFormula="C6H14N2O2">
        <annotation>
          <rdf:RDF xmlns:rdf="http://www.w3.org/1999/02/22-rdf-syntax-ns#" xmlns:dcterms="http://purl.org/dc/terms/" xmlns:vCard="http://www.w3.org/2001/vcard-rdf/3.0#" xmlns:vCard4="http://www.w3.org/2006/vcard/ns#" xmlns:bqbiol="http://biomodels.net/biology-qualifiers/" xmlns:bqmodel="http://biomodels.net/model-qualifiers/">
            <rdf:Description rdf:about="#meta_M_lys__91__c__93__">
              <bqbiol:is>
                <rdf:Bag>
                  <rdf:li rdf:resource="https://identifiers.org/pubchem.compound/3349"/>
                  <rdf:li rdf:resource="https://identifiers.org/inchi/1S/C6H14N2O2/c7-4-2-1-3-5(8)6(9)10/h5H,1-4,7-8H2,(H,9,10)/t5-/m0/s1"/>
                  <rdf:li rdf:resource="https://identifiers.org/kegg.compound/C00047"/>
                  <rdf:li rdf:resource="https://identifiers.org/CHEBI/CHEBI:18019"/>
                </rdf:Bag>
              </bqbiol:is>
            </rdf:Description>
          </rdf:RDF>
        </annotation>
      </species>
      <species metaid="meta_M_lys__91__e__93__" id="M_lys__91__e__93__" name="L-Lysine" compartment="e" hasOnlySubstanceUnits="false" boundaryCondition="false" constant="false" fbc:charge="0" fbc:chemicalFormula="C6H14N2O2">
        <annotation>
          <rdf:RDF xmlns:rdf="http://www.w3.org/1999/02/22-rdf-syntax-ns#" xmlns:dcterms="http://purl.org/dc/terms/" xmlns:vCard="http://www.w3.org/2001/vcard-rdf/3.0#" xmlns:vCard4="http://www.w3.org/2006/vcard/ns#" xmlns:bqbiol="http://biomodels.net/biology-qualifiers/" xmlns:bqmodel="http://biomodels.net/model-qualifiers/">
            <rdf:Description rdf:about="#meta_M_lys__91__e__93__">
              <bqbiol:is>
                <rdf:Bag>
                  <rdf:li rdf:resource="https://identifiers.org/pubchem.compound/3349"/>
                  <rdf:li rdf:resource="https://identifiers.org/inchi/1S/C6H14N2O2/c7-4-2-1-3-5(8)6(9)10/h5H,1-4,7-8H2,(H,9,10)/t5-/m0/s1"/>
                  <rdf:li rdf:resource="https://identifiers.org/kegg.compound/C00047"/>
                  <rdf:li rdf:resource="https://identifiers.org/CHEBI/CHEBI:18019"/>
                </rdf:Bag>
              </bqbiol:is>
            </rdf:Description>
          </rdf:RDF>
        </annotation>
      </species>
      <species metaid="meta_M_maa__91__c__93__" id="M_maa__91__c__93__" name="4-Maleylacetoacetate" compartment="c" hasOnlySubstanceUnits="false" boundaryCondition="false" constant="false" fbc:charge="0" fbc:chemicalFormula="C8H6O6">
        <annotation>
          <rdf:RDF xmlns:rdf="http://www.w3.org/1999/02/22-rdf-syntax-ns#" xmlns:dcterms="http://purl.org/dc/terms/" xmlns:vCard="http://www.w3.org/2001/vcard-rdf/3.0#" xmlns:vCard4="http://www.w3.org/2006/vcard/ns#" xmlns:bqbiol="http://biomodels.net/biology-qualifiers/" xmlns:bqmodel="http://biomodels.net/model-qualifiers/">
            <rdf:Description rdf:about="#meta_M_maa__91__c__93__">
              <bqbiol:is>
                <rdf:Bag>
                  <rdf:li rdf:resource="https://identifiers.org/pubchem.compound/4279"/>
                  <rdf:li rdf:resource="https://identifiers.org/inchi/1S/C8H8O6/c9-5(1-2-7(11)12)3-6(10)4-8(13)14/h1-2H,3-4H2,(H,11,12)(H,13,14)/b2-1-"/>
                  <rdf:li rdf:resource="https://identifiers.org/kegg.compound/C01036"/>
                  <rdf:li rdf:resource="https://identifiers.org/CHEBI/CHEBI:47904"/>
                </rdf:Bag>
              </bqbiol:is>
            </rdf:Description>
          </rdf:RDF>
        </annotation>
      </species>
      <species metaid="meta_M_mal__45__L__91__c__93__" id="M_mal__45__L__91__c__93__" name="L-Malate" compartment="c" hasOnlySubstanceUnits="false" boundaryCondition="false" constant="false" fbc:charge="0" fbc:chemicalFormula="C4H4O5">
        <annotation>
          <rdf:RDF xmlns:rdf="http://www.w3.org/1999/02/22-rdf-syntax-ns#" xmlns:dcterms="http://purl.org/dc/terms/" xmlns:vCard="http://www.w3.org/2001/vcard-rdf/3.0#" xmlns:vCard4="http://www.w3.org/2006/vcard/ns#" xmlns:bqbiol="http://biomodels.net/biology-qualifiers/" xmlns:bqmodel="http://biomodels.net/model-qualifiers/">
            <rdf:Description rdf:about="#meta_M_mal__45__L__91__c__93__">
              <bqbiol:is>
                <rdf:Bag>
                  <rdf:li rdf:resource="https://identifiers.org/pubchem.compound/3449"/>
                  <rdf:li rdf:resource="https://identifiers.org/inchi/1S/C4H6O5/c5-2(4(8)9)1-3(6)7/h2,5H,1H2,(H,6,7)(H,8,9)/t2-/m0/s1"/>
                  <rdf:li rdf:resource="https://identifiers.org/kegg.compound/C00149"/>
                  <rdf:li rdf:resource="https://identifiers.org/CHEBI/CHEBI:30797"/>
                </rdf:Bag>
              </bqbiol:is>
            </rdf:Description>
          </rdf:RDF>
        </annotation>
      </species>
      <species metaid="meta_M_mal__45__L__91__m__93__" id="M_mal__45__L__91__m__93__" name="L-Malate (extracellular)" compartment="m" hasOnlySubstanceUnits="false" boundaryCondition="false" constant="false" fbc:charge="0" fbc:chemicalFormula="C4H4O5">
        <annotation>
          <rdf:RDF xmlns:rdf="http://www.w3.org/1999/02/22-rdf-syntax-ns#" xmlns:dcterms="http://purl.org/dc/terms/" xmlns:vCard="http://www.w3.org/2001/vcard-rdf/3.0#" xmlns:vCard4="http://www.w3.org/2006/vcard/ns#" xmlns:bqbiol="http://biomodels.net/biology-qualifiers/" xmlns:bqmodel="http://biomodels.net/model-qualifiers/">
            <rdf:Description rdf:about="#meta_M_mal__45__L__91__m__93__">
              <bqbiol:is>
                <rdf:Bag>
                  <rdf:li rdf:resource="https://identifiers.org/pubchem.compound/3449"/>
                  <rdf:li rdf:resource="https://identifiers.org/inchi/1S/C4H6O5/c5-2(4(8)9)1-3(6)7/h2,5H,1H2,(H,6,7)(H,8,9)/t2-/m0/s1"/>
                  <rdf:li rdf:resource="https://identifiers.org/kegg.compound/C00149"/>
                  <rdf:li rdf:resource="https://identifiers.org/CHEBI/CHEBI:30797"/>
                </rdf:Bag>
              </bqbiol:is>
            </rdf:Description>
          </rdf:RDF>
        </annotation>
      </species>
      <species metaid="meta_M_mal__91__c__93__" id="M_mal__91__c__93__" name="Maltose" compartment="c" hasOnlySubstanceUnits="false" boundaryCondition="false" constant="false" fbc:charge="0" fbc:chemicalFormula="C12H22O11">
        <annotation>
          <rdf:RDF xmlns:rdf="http://www.w3.org/1999/02/22-rdf-syntax-ns#" xmlns:dcterms="http://purl.org/dc/terms/" xmlns:vCard="http://www.w3.org/2001/vcard-rdf/3.0#" xmlns:vCard4="http://www.w3.org/2006/vcard/ns#" xmlns:bqbiol="http://biomodels.net/biology-qualifiers/" xmlns:bqmodel="http://biomodels.net/model-qualifiers/">
            <rdf:Description rdf:about="#meta_M_mal__91__c__93__">
              <bqbiol:is>
                <rdf:Bag>
                  <rdf:li rdf:resource="https://identifiers.org/pubchem.compound/3508"/>
                  <rdf:li rdf:resource="https://identifiers.org/inchi/1S/C12H22O11/c13-1-3-5(15)6(16)9(19)12(22-3)23-10-4(2-14)21-11(20)8(18)7(10)17/h3-20H,1-2H2/t3-,4-,5-,6+,7-,8-,9-,10-,11?,12-/m1/s1"/>
                  <rdf:li rdf:resource="https://identifiers.org/kegg.compound/C00208"/>
                  <rdf:li rdf:resource="https://identifiers.org/CHEBI/CHEBI:17306"/>
                </rdf:Bag>
              </bqbiol:is>
            </rdf:Description>
          </rdf:RDF>
        </annotation>
      </species>
      <species metaid="meta_M_malcoa__91__c__93__" id="M_malcoa__91__c__93__" name="Malonyl-CoA" compartment="c" hasOnlySubstanceUnits="false" boundaryCondition="false" constant="false" fbc:charge="0" fbc:chemicalFormula="C24H33N7O19P3S">
        <annotation>
          <rdf:RDF xmlns:rdf="http://www.w3.org/1999/02/22-rdf-syntax-ns#" xmlns:dcterms="http://purl.org/dc/terms/" xmlns:vCard="http://www.w3.org/2001/vcard-rdf/3.0#" xmlns:vCard4="http://www.w3.org/2006/vcard/ns#" xmlns:bqbiol="http://biomodels.net/biology-qualifiers/" xmlns:bqmodel="http://biomodels.net/model-qualifiers/">
            <rdf:Description rdf:about="#meta_M_malcoa__91__c__93__">
              <bqbiol:is>
                <rdf:Bag>
                  <rdf:li rdf:resource="https://identifiers.org/pubchem.compound/3383"/>
                  <rdf:li rdf:resource="https://identifiers.org/inchi/1S/C24H38N7O19P3S/c1-24(2,19(37)22(38)27-4-3-13(32)26-5-6-54-15(35)7-14(33)34)9-47-53(44,45)50-52(42,43)46-8-12-18(49-51(39,40)41)17(36)23(48-12)31-11-30-16-20(25)28-10-29-21(16)31/h10-12,17-19,23,36-37H,3-9H2,1-2H3,(H,26,32)(H,27,38)(H,33,34)(H,42,43)(H,44,45)(H2,25,28,29)(H2,39,40,41)/t12-,17-,18-,19+,23-/m1/s1"/>
                  <rdf:li rdf:resource="https://identifiers.org/kegg.compound/C00083"/>
                  <rdf:li rdf:resource="https://identifiers.org/CHEBI/CHEBI:15531"/>
                </rdf:Bag>
              </bqbiol:is>
            </rdf:Description>
          </rdf:RDF>
        </annotation>
      </species>
      <species metaid="meta_M_malcoa__91__e__93__" id="M_malcoa__91__e__93__" name="Malonyl-CoA" compartment="e" hasOnlySubstanceUnits="false" boundaryCondition="false" constant="false" fbc:charge="0" fbc:chemicalFormula="C24H33N7O19P3S">
        <annotation>
          <rdf:RDF xmlns:rdf="http://www.w3.org/1999/02/22-rdf-syntax-ns#" xmlns:dcterms="http://purl.org/dc/terms/" xmlns:vCard="http://www.w3.org/2001/vcard-rdf/3.0#" xmlns:vCard4="http://www.w3.org/2006/vcard/ns#" xmlns:bqbiol="http://biomodels.net/biology-qualifiers/" xmlns:bqmodel="http://biomodels.net/model-qualifiers/">
            <rdf:Description rdf:about="#meta_M_malcoa__91__e__93__">
              <bqbiol:is>
                <rdf:Bag>
                  <rdf:li rdf:resource="https://identifiers.org/pubchem.compound/3383"/>
                  <rdf:li rdf:resource="https://identifiers.org/inchi/1S/C24H38N7O19P3S/c1-24(2,19(37)22(38)27-4-3-13(32)26-5-6-54-15(35)7-14(33)34)9-47-53(44,45)50-52(42,43)46-8-12-18(49-51(39,40)41)17(36)23(48-12)31-11-30-16-20(25)28-10-29-21(16)31/h10-12,17-19,23,36-37H,3-9H2,1-2H3,(H,26,32)(H,27,38)(H,33,34)(H,42,43)(H,44,45)(H2,25,28,29)(H2,39,40,41)/t12-,17-,18-,19+,23-/m1/s1"/>
                  <rdf:li rdf:resource="https://identifiers.org/kegg.compound/C00083"/>
                  <rdf:li rdf:resource="https://identifiers.org/CHEBI/CHEBI:15531"/>
                </rdf:Bag>
              </bqbiol:is>
            </rdf:Description>
          </rdf:RDF>
        </annotation>
      </species>
      <species metaid="meta_M_maldex__91__c__93__" id="M_maldex__91__c__93__" name="Maltodextrin" compartment="c" hasOnlySubstanceUnits="false" boundaryCondition="false" constant="false" fbc:charge="0" fbc:chemicalFormula="H2OC6H10O5n">
        <annotation>
          <rdf:RDF xmlns:rdf="http://www.w3.org/1999/02/22-rdf-syntax-ns#" xmlns:dcterms="http://purl.org/dc/terms/" xmlns:vCard="http://www.w3.org/2001/vcard-rdf/3.0#" xmlns:vCard4="http://www.w3.org/2006/vcard/ns#" xmlns:bqbiol="http://biomodels.net/biology-qualifiers/" xmlns:bqmodel="http://biomodels.net/model-qualifiers/">
            <rdf:Description rdf:about="#meta_M_maldex__91__c__93__">
              <bqbiol:is>
                <rdf:Bag>
                  <rdf:li rdf:resource="https://identifiers.org/pubchem.compound/5040"/>
                  <rdf:li rdf:resource="https://identifiers.org/kegg.compound/C01935"/>
                  <rdf:li rdf:resource="https://identifiers.org/CHEBI/CHEBI:18398"/>
                </rdf:Bag>
              </bqbiol:is>
            </rdf:Description>
          </rdf:RDF>
        </annotation>
      </species>
      <species metaid="meta_M_maldex__91__e__93__" id="M_maldex__91__e__93__" name="Maltodextrin" compartment="e" hasOnlySubstanceUnits="false" boundaryCondition="false" constant="false" fbc:charge="0" fbc:chemicalFormula="H2OC6H10O5n">
        <annotation>
          <rdf:RDF xmlns:rdf="http://www.w3.org/1999/02/22-rdf-syntax-ns#" xmlns:dcterms="http://purl.org/dc/terms/" xmlns:vCard="http://www.w3.org/2001/vcard-rdf/3.0#" xmlns:vCard4="http://www.w3.org/2006/vcard/ns#" xmlns:bqbiol="http://biomodels.net/biology-qualifiers/" xmlns:bqmodel="http://biomodels.net/model-qualifiers/">
            <rdf:Description rdf:about="#meta_M_maldex__91__e__93__">
              <bqbiol:is>
                <rdf:Bag>
                  <rdf:li rdf:resource="https://identifiers.org/pubchem.compound/5040"/>
                  <rdf:li rdf:resource="https://identifiers.org/kegg.compound/C01935"/>
                  <rdf:li rdf:resource="https://identifiers.org/CHEBI/CHEBI:18398"/>
                </rdf:Bag>
              </bqbiol:is>
            </rdf:Description>
          </rdf:RDF>
        </annotation>
      </species>
      <species metaid="meta_M_met__91__c__93__" id="M_met__91__c__93__" name="L-Methionine" compartment="c" hasOnlySubstanceUnits="false" boundaryCondition="false" constant="false" fbc:charge="0" fbc:chemicalFormula="C5H11NO2S">
        <annotation>
          <rdf:RDF xmlns:rdf="http://www.w3.org/1999/02/22-rdf-syntax-ns#" xmlns:dcterms="http://purl.org/dc/terms/" xmlns:vCard="http://www.w3.org/2001/vcard-rdf/3.0#" xmlns:vCard4="http://www.w3.org/2006/vcard/ns#" xmlns:bqbiol="http://biomodels.net/biology-qualifiers/" xmlns:bqmodel="http://biomodels.net/model-qualifiers/">
            <rdf:Description rdf:about="#meta_M_met__91__c__93__">
              <bqbiol:is>
                <rdf:Bag>
                  <rdf:li rdf:resource="https://identifiers.org/pubchem.compound/3373"/>
                  <rdf:li rdf:resource="https://identifiers.org/inchi/1S/C5H11NO2S/c1-9-3-2-4(6)5(7)8/h4H,2-3,6H2,1H3,(H,7,8)/t4-/m0/s1"/>
                  <rdf:li rdf:resource="https://identifiers.org/kegg.compound/C00073"/>
                  <rdf:li rdf:resource="https://identifiers.org/CHEBI/CHEBI:16643"/>
                </rdf:Bag>
              </bqbiol:is>
            </rdf:Description>
          </rdf:RDF>
        </annotation>
      </species>
      <species metaid="meta_M_met__91__e__93__" id="M_met__91__e__93__" name="L-Methionine" compartment="e" hasOnlySubstanceUnits="false" boundaryCondition="false" constant="false" fbc:charge="0" fbc:chemicalFormula="C5H11NO2S">
        <annotation>
          <rdf:RDF xmlns:rdf="http://www.w3.org/1999/02/22-rdf-syntax-ns#" xmlns:dcterms="http://purl.org/dc/terms/" xmlns:vCard="http://www.w3.org/2001/vcard-rdf/3.0#" xmlns:vCard4="http://www.w3.org/2006/vcard/ns#" xmlns:bqbiol="http://biomodels.net/biology-qualifiers/" xmlns:bqmodel="http://biomodels.net/model-qualifiers/">
            <rdf:Description rdf:about="#meta_M_met__91__e__93__">
              <bqbiol:is>
                <rdf:Bag>
                  <rdf:li rdf:resource="https://identifiers.org/pubchem.compound/3373"/>
                  <rdf:li rdf:resource="https://identifiers.org/inchi/1S/C5H11NO2S/c1-9-3-2-4(6)5(7)8/h4H,2-3,6H2,1H3,(H,7,8)/t4-/m0/s1"/>
                  <rdf:li rdf:resource="https://identifiers.org/kegg.compound/C00073"/>
                  <rdf:li rdf:resource="https://identifiers.org/CHEBI/CHEBI:16643"/>
                </rdf:Bag>
              </bqbiol:is>
            </rdf:Description>
          </rdf:RDF>
        </annotation>
      </species>
      <species metaid="meta_M_mmet__91__c__93__" id="M_mmet__91__c__93__" name="S-methyl-L-methionine" compartment="c" hasOnlySubstanceUnits="false" boundaryCondition="false" constant="false" fbc:charge="0" fbc:chemicalFormula="C6H14NO2S">
        <annotation>
          <rdf:RDF xmlns:rdf="http://www.w3.org/1999/02/22-rdf-syntax-ns#" xmlns:dcterms="http://purl.org/dc/terms/" xmlns:vCard="http://www.w3.org/2001/vcard-rdf/3.0#" xmlns:vCard4="http://www.w3.org/2006/vcard/ns#" xmlns:bqbiol="http://biomodels.net/biology-qualifiers/" xmlns:bqmodel="http://biomodels.net/model-qualifiers/">
            <rdf:Description rdf:about="#meta_M_mmet__91__c__93__">
              <bqbiol:is>
                <rdf:Bag>
                  <rdf:li rdf:resource="https://identifiers.org/pubchem.compound/6054"/>
                  <rdf:li rdf:resource="https://identifiers.org/inchi/1S/C6H13NO2S/c1-10(2)4-3-5(7)6(8)9/h5H,3-4,7H2,1-2H3/p+1/t5-/m0/s1"/>
                  <rdf:li rdf:resource="https://identifiers.org/kegg.compound/C03172"/>
                  <rdf:li rdf:resource="https://identifiers.org/CHEBI/CHEBI:17728"/>
                </rdf:Bag>
              </bqbiol:is>
            </rdf:Description>
          </rdf:RDF>
        </annotation>
      </species>
      <species metaid="meta_M_mmet__91__e__93__" id="M_mmet__91__e__93__" name="S-methyl-L-methionine" compartment="e" hasOnlySubstanceUnits="false" boundaryCondition="false" constant="false" fbc:charge="0" fbc:chemicalFormula="C6H14NO2S">
        <annotation>
          <rdf:RDF xmlns:rdf="http://www.w3.org/1999/02/22-rdf-syntax-ns#" xmlns:dcterms="http://purl.org/dc/terms/" xmlns:vCard="http://www.w3.org/2001/vcard-rdf/3.0#" xmlns:vCard4="http://www.w3.org/2006/vcard/ns#" xmlns:bqbiol="http://biomodels.net/biology-qualifiers/" xmlns:bqmodel="http://biomodels.net/model-qualifiers/">
            <rdf:Description rdf:about="#meta_M_mmet__91__e__93__">
              <bqbiol:is>
                <rdf:Bag>
                  <rdf:li rdf:resource="https://identifiers.org/pubchem.compound/6054"/>
                  <rdf:li rdf:resource="https://identifiers.org/inchi/1S/C6H13NO2S/c1-10(2)4-3-5(7)6(8)9/h5H,3-4,7H2,1-2H3/p+1/t5-/m0/s1"/>
                  <rdf:li rdf:resource="https://identifiers.org/kegg.compound/C03172"/>
                  <rdf:li rdf:resource="https://identifiers.org/CHEBI/CHEBI:17728"/>
                </rdf:Bag>
              </bqbiol:is>
            </rdf:Description>
          </rdf:RDF>
        </annotation>
      </species>
      <species metaid="meta_M_mthgxl__91__c__93__" id="M_mthgxl__91__c__93__" name="Methylglyoxal" compartment="c" hasOnlySubstanceUnits="false" boundaryCondition="false" constant="false" fbc:charge="0" fbc:chemicalFormula="C3H4O2">
        <annotation>
          <rdf:RDF xmlns:rdf="http://www.w3.org/1999/02/22-rdf-syntax-ns#" xmlns:dcterms="http://purl.org/dc/terms/" xmlns:vCard="http://www.w3.org/2001/vcard-rdf/3.0#" xmlns:vCard4="http://www.w3.org/2006/vcard/ns#" xmlns:bqbiol="http://biomodels.net/biology-qualifiers/" xmlns:bqmodel="http://biomodels.net/model-qualifiers/">
            <rdf:Description rdf:about="#meta_M_mthgxl__91__c__93__">
              <bqbiol:is>
                <rdf:Bag>
                  <rdf:li rdf:resource="https://identifiers.org/pubchem.compound/3827"/>
                  <rdf:li rdf:resource="https://identifiers.org/inchi/1S/C3H4O2/c1-3(5)2-4/h2H,1H3"/>
                  <rdf:li rdf:resource="https://identifiers.org/kegg.compound/C00546"/>
                  <rdf:li rdf:resource="https://identifiers.org/CHEBI/CHEBI:17158"/>
                </rdf:Bag>
              </bqbiol:is>
            </rdf:Description>
          </rdf:RDF>
        </annotation>
      </species>
      <species metaid="meta_M_myristate__91__c__93__" id="M_myristate__91__c__93__" name="myristate" compartment="c" hasOnlySubstanceUnits="false" boundaryCondition="false" constant="false" fbc:charge="0" fbc:chemicalFormula="C14H27O2">
        <annotation>
          <rdf:RDF xmlns:rdf="http://www.w3.org/1999/02/22-rdf-syntax-ns#" xmlns:dcterms="http://purl.org/dc/terms/" xmlns:vCard="http://www.w3.org/2001/vcard-rdf/3.0#" xmlns:vCard4="http://www.w3.org/2006/vcard/ns#" xmlns:bqbiol="http://biomodels.net/biology-qualifiers/" xmlns:bqmodel="http://biomodels.net/model-qualifiers/">
            <rdf:Description rdf:about="#meta_M_myristate__91__c__93__">
              <bqbiol:is>
                <rdf:Bag>
                  <rdf:li rdf:resource="https://identifiers.org/pubchem.compound/4075158"/>
                  <rdf:li rdf:resource="https://identifiers.org/kegg.compound/C06424"/>
                  <rdf:li rdf:resource="https://identifiers.org/CHEBI/CHEBI:30807"/>
                </rdf:Bag>
              </bqbiol:is>
            </rdf:Description>
          </rdf:RDF>
        </annotation>
      </species>
      <species metaid="meta_M_myristoylcoa__91__c__93__" id="M_myristoylcoa__91__c__93__" name="myristoyl-CoA" compartment="c" hasOnlySubstanceUnits="false" boundaryCondition="false" constant="false" fbc:charge="0" fbc:chemicalFormula="C35H58N7O17P3S">
        <annotation>
          <rdf:RDF xmlns:rdf="http://www.w3.org/1999/02/22-rdf-syntax-ns#" xmlns:dcterms="http://purl.org/dc/terms/" xmlns:vCard="http://www.w3.org/2001/vcard-rdf/3.0#" xmlns:vCard4="http://www.w3.org/2006/vcard/ns#" xmlns:bqbiol="http://biomodels.net/biology-qualifiers/" xmlns:bqmodel="http://biomodels.net/model-qualifiers/">
            <rdf:Description rdf:about="#meta_M_myristoylcoa__91__c__93__">
              <bqbiol:is>
                <rdf:Bag>
                  <rdf:li rdf:resource="https://identifiers.org/pubchem.compound/25244582"/>
                  <rdf:li rdf:resource="https://identifiers.org/kegg.compound/C02593"/>
                  <rdf:li rdf:resource="https://identifiers.org/CHEBI/CHEBI:57385"/>
                </rdf:Bag>
              </bqbiol:is>
            </rdf:Description>
          </rdf:RDF>
        </annotation>
      </species>
      <species metaid="meta_M_nad__91__c__93__" id="M_nad__91__c__93__" name="Nicotinamide adenine dinucleotide" compartment="c" hasOnlySubstanceUnits="false" boundaryCondition="false" constant="false" fbc:charge="0" fbc:chemicalFormula="C21H26N7O14P2">
        <annotation>
          <rdf:RDF xmlns:rdf="http://www.w3.org/1999/02/22-rdf-syntax-ns#" xmlns:dcterms="http://purl.org/dc/terms/" xmlns:vCard="http://www.w3.org/2001/vcard-rdf/3.0#" xmlns:vCard4="http://www.w3.org/2006/vcard/ns#" xmlns:bqbiol="http://biomodels.net/biology-qualifiers/" xmlns:bqmodel="http://biomodels.net/model-qualifiers/">
            <rdf:Description rdf:about="#meta_M_nad__91__c__93__">
              <bqbiol:is>
                <rdf:Bag>
                  <rdf:li rdf:resource="https://identifiers.org/pubchem.compound/3305"/>
                  <rdf:li rdf:resource="https://identifiers.org/inchi/1S/C21H27N7O14P2/c22-17-12-19(25-7-24-17)28(8-26-12)21-16(32)14(30)11(41-21)6-39-44(36,37)42-43(34,35)38-5-10-13(29)15(31)20(40-10)27-3-1-2-9(4-27)18(23)33/h1-4,7-8,10-11,13-16,20-21,29-32H,5-6H2,(H5-,22,23,24,25,33,34,35,36,37)/p+1/t10-,11-,13-,14-,15-,16-,20-,21-/m1/s1"/>
                  <rdf:li rdf:resource="https://identifiers.org/kegg.compound/C00003"/>
                  <rdf:li rdf:resource="https://identifiers.org/CHEBI/CHEBI:15846"/>
                </rdf:Bag>
              </bqbiol:is>
            </rdf:Description>
          </rdf:RDF>
        </annotation>
      </species>
      <species metaid="meta_M_nad__91__m__93__" id="M_nad__91__m__93__" name="Nicotinamide adenine dinucleotide" compartment="m" hasOnlySubstanceUnits="false" boundaryCondition="false" constant="false" fbc:charge="0" fbc:chemicalFormula="C21H26N7O14P2">
        <annotation>
          <rdf:RDF xmlns:rdf="http://www.w3.org/1999/02/22-rdf-syntax-ns#" xmlns:dcterms="http://purl.org/dc/terms/" xmlns:vCard="http://www.w3.org/2001/vcard-rdf/3.0#" xmlns:vCard4="http://www.w3.org/2006/vcard/ns#" xmlns:bqbiol="http://biomodels.net/biology-qualifiers/" xmlns:bqmodel="http://biomodels.net/model-qualifiers/">
            <rdf:Description rdf:about="#meta_M_nad__91__m__93__">
              <bqbiol:is>
                <rdf:Bag>
                  <rdf:li rdf:resource="https://identifiers.org/pubchem.compound/3305"/>
                  <rdf:li rdf:resource="https://identifiers.org/inchi/1S/C21H27N7O14P2/c22-17-12-19(25-7-24-17)28(8-26-12)21-16(32)14(30)11(41-21)6-39-44(36,37)42-43(34,35)38-5-10-13(29)15(31)20(40-10)27-3-1-2-9(4-27)18(23)33/h1-4,7-8,10-11,13-16,20-21,29-32H,5-6H2,(H5-,22,23,24,25,33,34,35,36,37)/p+1/t10-,11-,13-,14-,15-,16-,20-,21-/m1/s1"/>
                  <rdf:li rdf:resource="https://identifiers.org/kegg.compound/C00003"/>
                  <rdf:li rdf:resource="https://identifiers.org/CHEBI/CHEBI:15846"/>
                </rdf:Bag>
              </bqbiol:is>
            </rdf:Description>
          </rdf:RDF>
        </annotation>
      </species>
      <species metaid="meta_M_nadh__91__c__93__" id="M_nadh__91__c__93__" name="Nicotinamide adenine dinucleotide - reduced" compartment="c" hasOnlySubstanceUnits="false" boundaryCondition="false" constant="false" fbc:charge="0" fbc:chemicalFormula="C21H27N7O14P2">
        <annotation>
          <rdf:RDF xmlns:rdf="http://www.w3.org/1999/02/22-rdf-syntax-ns#" xmlns:dcterms="http://purl.org/dc/terms/" xmlns:vCard="http://www.w3.org/2001/vcard-rdf/3.0#" xmlns:vCard4="http://www.w3.org/2006/vcard/ns#" xmlns:bqbiol="http://biomodels.net/biology-qualifiers/" xmlns:bqmodel="http://biomodels.net/model-qualifiers/">
            <rdf:Description rdf:about="#meta_M_nadh__91__c__93__">
              <bqbiol:is>
                <rdf:Bag>
                  <rdf:li rdf:resource="https://identifiers.org/pubchem.compound/3306"/>
                  <rdf:li rdf:resource="https://identifiers.org/inchi/1S/C21H29N7O14P2/c22-17-12-19(25-7-24-17)28(8-26-12)21-16(32)14(30)11(41-21)6-39-44(36,37)42-43(34,35)38-5-10-13(29)15(31)20(40-10)27-3-1-2-9(4-27)18(23)33/h1,3-4,7-8,10-11,13-16,20-21,29-32H,2,5-6H2,(H2,23,33)(H,34,35)(H,36,37)(H2,22,24,25)/t10-,11-,13-,14-,15-,16-,20-,21-/m1/s1"/>
                  <rdf:li rdf:resource="https://identifiers.org/kegg.compound/C00004"/>
                  <rdf:li rdf:resource="https://identifiers.org/CHEBI/CHEBI:16908"/>
                </rdf:Bag>
              </bqbiol:is>
            </rdf:Description>
          </rdf:RDF>
        </annotation>
      </species>
      <species metaid="meta_M_nadh__91__m__93__" id="M_nadh__91__m__93__" name="Nicotinamide adenine dinucleotide - reduced" compartment="m" hasOnlySubstanceUnits="false" boundaryCondition="false" constant="false" fbc:charge="0" fbc:chemicalFormula="C21H27N7O14P2">
        <annotation>
          <rdf:RDF xmlns:rdf="http://www.w3.org/1999/02/22-rdf-syntax-ns#" xmlns:dcterms="http://purl.org/dc/terms/" xmlns:vCard="http://www.w3.org/2001/vcard-rdf/3.0#" xmlns:vCard4="http://www.w3.org/2006/vcard/ns#" xmlns:bqbiol="http://biomodels.net/biology-qualifiers/" xmlns:bqmodel="http://biomodels.net/model-qualifiers/">
            <rdf:Description rdf:about="#meta_M_nadh__91__m__93__">
              <bqbiol:is>
                <rdf:Bag>
                  <rdf:li rdf:resource="https://identifiers.org/pubchem.compound/3306"/>
                  <rdf:li rdf:resource="https://identifiers.org/inchi/1S/C21H29N7O14P2/c22-17-12-19(25-7-24-17)28(8-26-12)21-16(32)14(30)11(41-21)6-39-44(36,37)42-43(34,35)38-5-10-13(29)15(31)20(40-10)27-3-1-2-9(4-27)18(23)33/h1,3-4,7-8,10-11,13-16,20-21,29-32H,2,5-6H2,(H2,23,33)(H,34,35)(H,36,37)(H2,22,24,25)/t10-,11-,13-,14-,15-,16-,20-,21-/m1/s1"/>
                  <rdf:li rdf:resource="https://identifiers.org/kegg.compound/C00004"/>
                  <rdf:li rdf:resource="https://identifiers.org/CHEBI/CHEBI:16908"/>
                </rdf:Bag>
              </bqbiol:is>
            </rdf:Description>
          </rdf:RDF>
        </annotation>
      </species>
      <species metaid="meta_M_nadp__91__c__93__" id="M_nadp__91__c__93__" name="Nicotinamide adenine dinucleotide phosphate" compartment="c" hasOnlySubstanceUnits="false" boundaryCondition="false" constant="false" fbc:charge="0" fbc:chemicalFormula="C21H25N7O17P3">
        <annotation>
          <rdf:RDF xmlns:rdf="http://www.w3.org/1999/02/22-rdf-syntax-ns#" xmlns:dcterms="http://purl.org/dc/terms/" xmlns:vCard="http://www.w3.org/2001/vcard-rdf/3.0#" xmlns:vCard4="http://www.w3.org/2006/vcard/ns#" xmlns:bqbiol="http://biomodels.net/biology-qualifiers/" xmlns:bqmodel="http://biomodels.net/model-qualifiers/">
            <rdf:Description rdf:about="#meta_M_nadp__91__c__93__">
              <bqbiol:is>
                <rdf:Bag>
                  <rdf:li rdf:resource="https://identifiers.org/pubchem.compound/3308"/>
                  <rdf:li rdf:resource="https://identifiers.org/inchi/1S/C21H28N7O17P3/c22-17-12-19(25-7-24-17)28(8-26-12)21-16(44-46(33,34)35)14(30)11(43-21)6-41-48(38,39)45-47(36,37)40-5-10-13(29)15(31)20(42-10)27-3-1-2-9(4-27)18(23)32/h1-4,7-8,10-11,13-16,20-21,29-31H,5-6H2,(H7-,22,23,24,25,32,33,34,35,36,37,38,39)/p+1/t10-,11-,13-,14-,15-,16-,20-,21-/m1/s1"/>
                  <rdf:li rdf:resource="https://identifiers.org/kegg.compound/C00006"/>
                  <rdf:li rdf:resource="https://identifiers.org/CHEBI/CHEBI:18009"/>
                </rdf:Bag>
              </bqbiol:is>
            </rdf:Description>
          </rdf:RDF>
        </annotation>
      </species>
      <species metaid="meta_M_nadp__91__m__93__" id="M_nadp__91__m__93__" name="Nicotinamide adenine dinucleotide phosphate" compartment="m" hasOnlySubstanceUnits="false" boundaryCondition="false" constant="false" fbc:charge="0" fbc:chemicalFormula="C21H25N7O17P3">
        <annotation>
          <rdf:RDF xmlns:rdf="http://www.w3.org/1999/02/22-rdf-syntax-ns#" xmlns:dcterms="http://purl.org/dc/terms/" xmlns:vCard="http://www.w3.org/2001/vcard-rdf/3.0#" xmlns:vCard4="http://www.w3.org/2006/vcard/ns#" xmlns:bqbiol="http://biomodels.net/biology-qualifiers/" xmlns:bqmodel="http://biomodels.net/model-qualifiers/">
            <rdf:Description rdf:about="#meta_M_nadp__91__m__93__">
              <bqbiol:is>
                <rdf:Bag>
                  <rdf:li rdf:resource="https://identifiers.org/pubchem.compound/3308"/>
                  <rdf:li rdf:resource="https://identifiers.org/inchi/1S/C21H28N7O17P3/c22-17-12-19(25-7-24-17)28(8-26-12)21-16(44-46(33,34)35)14(30)11(43-21)6-41-48(38,39)45-47(36,37)40-5-10-13(29)15(31)20(42-10)27-3-1-2-9(4-27)18(23)32/h1-4,7-8,10-11,13-16,20-21,29-31H,5-6H2,(H7-,22,23,24,25,32,33,34,35,36,37,38,39)/p+1/t10-,11-,13-,14-,15-,16-,20-,21-/m1/s1"/>
                  <rdf:li rdf:resource="https://identifiers.org/kegg.compound/C00006"/>
                  <rdf:li rdf:resource="https://identifiers.org/CHEBI/CHEBI:18009"/>
                </rdf:Bag>
              </bqbiol:is>
            </rdf:Description>
          </rdf:RDF>
        </annotation>
      </species>
      <species metaid="meta_M_nadph__91__c__93__" id="M_nadph__91__c__93__" name="Nicotinamide adenine dinucleotide phosphate - reduced" compartment="c" hasOnlySubstanceUnits="false" boundaryCondition="false" constant="false" fbc:charge="0" fbc:chemicalFormula="C21H26N7O17P3">
        <annotation>
          <rdf:RDF xmlns:rdf="http://www.w3.org/1999/02/22-rdf-syntax-ns#" xmlns:dcterms="http://purl.org/dc/terms/" xmlns:vCard="http://www.w3.org/2001/vcard-rdf/3.0#" xmlns:vCard4="http://www.w3.org/2006/vcard/ns#" xmlns:bqbiol="http://biomodels.net/biology-qualifiers/" xmlns:bqmodel="http://biomodels.net/model-qualifiers/">
            <rdf:Description rdf:about="#meta_M_nadph__91__c__93__">
              <bqbiol:is>
                <rdf:Bag>
                  <rdf:li rdf:resource="https://identifiers.org/pubchem.compound/3307"/>
                  <rdf:li rdf:resource="https://identifiers.org/inchi/1S/C21H30N7O17P3/c22-17-12-19(25-7-24-17)28(8-26-12)21-16(44-46(33,34)35)14(30)11(43-21)6-41-48(38,39)45-47(36,37)40-5-10-13(29)15(31)20(42-10)27-3-1-2-9(4-27)18(23)32/h1,3-4,7-8,10-11,13-16,20-21,29-31H,2,5-6H2,(H2,23,32)(H,36,37)(H,38,39)(H2,22,24,25)(H2,33,34,35)/t10-,11-,13-,14-,15-,16-,20-,21-/m1/s1"/>
                  <rdf:li rdf:resource="https://identifiers.org/kegg.compound/C00005"/>
                  <rdf:li rdf:resource="https://identifiers.org/CHEBI/CHEBI:16474"/>
                </rdf:Bag>
              </bqbiol:is>
            </rdf:Description>
          </rdf:RDF>
        </annotation>
      </species>
      <species metaid="meta_M_nadph__91__m__93__" id="M_nadph__91__m__93__" name="Nicotinamide adenine dinucleotide phosphate - reduced" compartment="m" hasOnlySubstanceUnits="false" boundaryCondition="false" constant="false" fbc:charge="0" fbc:chemicalFormula="C21H26N7O17P3">
        <annotation>
          <rdf:RDF xmlns:rdf="http://www.w3.org/1999/02/22-rdf-syntax-ns#" xmlns:dcterms="http://purl.org/dc/terms/" xmlns:vCard="http://www.w3.org/2001/vcard-rdf/3.0#" xmlns:vCard4="http://www.w3.org/2006/vcard/ns#" xmlns:bqbiol="http://biomodels.net/biology-qualifiers/" xmlns:bqmodel="http://biomodels.net/model-qualifiers/">
            <rdf:Description rdf:about="#meta_M_nadph__91__m__93__">
              <bqbiol:is>
                <rdf:Bag>
                  <rdf:li rdf:resource="https://identifiers.org/pubchem.compound/3307"/>
                  <rdf:li rdf:resource="https://identifiers.org/inchi/1S/C21H30N7O17P3/c22-17-12-19(25-7-24-17)28(8-26-12)21-16(44-46(33,34)35)14(30)11(43-21)6-41-48(38,39)45-47(36,37)40-5-10-13(29)15(31)20(42-10)27-3-1-2-9(4-27)18(23)32/h1,3-4,7-8,10-11,13-16,20-21,29-31H,2,5-6H2,(H2,23,32)(H,36,37)(H,38,39)(H2,22,24,25)(H2,33,34,35)/t10-,11-,13-,14-,15-,16-,20-,21-/m1/s1"/>
                  <rdf:li rdf:resource="https://identifiers.org/kegg.compound/C00005"/>
                  <rdf:li rdf:resource="https://identifiers.org/CHEBI/CHEBI:16474"/>
                </rdf:Bag>
              </bqbiol:is>
            </rdf:Description>
          </rdf:RDF>
        </annotation>
      </species>
      <species metaid="meta_M_nao__91__c__93__" id="M_nao__91__c__93__" name="N-Acetylornithine
N-Acetylornithine" compartment="c" hasOnlySubstanceUnits="false" boundaryCondition="false" constant="false" fbc:charge="0" fbc:chemicalFormula="C7H14N2O3">
        <annotation>
          <rdf:RDF xmlns:rdf="http://www.w3.org/1999/02/22-rdf-syntax-ns#" xmlns:dcterms="http://purl.org/dc/terms/" xmlns:vCard="http://www.w3.org/2001/vcard-rdf/3.0#" xmlns:vCard4="http://www.w3.org/2006/vcard/ns#" xmlns:bqbiol="http://biomodels.net/biology-qualifiers/" xmlns:bqmodel="http://biomodels.net/model-qualifiers/">
            <rdf:Description rdf:about="#meta_M_nao__91__c__93__">
              <bqbiol:is>
                <rdf:Bag>
                  <rdf:li rdf:resource="https://identifiers.org/pubchem.compound/3726"/>
                  <rdf:li rdf:resource="https://identifiers.org/inchi/1S/C7H14N2O3/c1-5(10)9-6(7(11)12)3-2-4-8/h6H,2-4,8H2,1H3,(H,9,10)(H,11,12)/t6-/m0/s1"/>
                  <rdf:li rdf:resource="https://identifiers.org/kegg.compound/C00437"/>
                  <rdf:li rdf:resource="https://identifiers.org/CHEBI/CHEBI:16543"/>
                </rdf:Bag>
              </bqbiol:is>
            </rdf:Description>
          </rdf:RDF>
        </annotation>
      </species>
      <species metaid="meta_M_nh3__91__c__93__" id="M_nh3__91__c__93__" name="Ammonia" compartment="c" hasOnlySubstanceUnits="false" boundaryCondition="false" constant="false" fbc:charge="0" fbc:chemicalFormula="H3N">
        <annotation>
          <rdf:RDF xmlns:rdf="http://www.w3.org/1999/02/22-rdf-syntax-ns#" xmlns:dcterms="http://purl.org/dc/terms/" xmlns:vCard="http://www.w3.org/2001/vcard-rdf/3.0#" xmlns:vCard4="http://www.w3.org/2006/vcard/ns#" xmlns:bqbiol="http://biomodels.net/biology-qualifiers/" xmlns:bqmodel="http://biomodels.net/model-qualifiers/">
            <rdf:Description rdf:about="#meta_M_nh3__91__c__93__">
              <bqbiol:is>
                <rdf:Bag>
                  <rdf:li rdf:resource="https://identifiers.org/pubchem.compound/3316"/>
                  <rdf:li rdf:resource="https://identifiers.org/inchi/1S/H3N/h1H3"/>
                  <rdf:li rdf:resource="https://identifiers.org/kegg.compound/C00014"/>
                  <rdf:li rdf:resource="https://identifiers.org/CHEBI/CHEBI:16134"/>
                </rdf:Bag>
              </bqbiol:is>
            </rdf:Description>
          </rdf:RDF>
        </annotation>
      </species>
      <species metaid="meta_M_no__91__c__93__" id="M_no__91__c__93__" name="Nitric oxide" compartment="c" hasOnlySubstanceUnits="false" boundaryCondition="false" constant="false" fbc:charge="0" fbc:chemicalFormula="NO">
        <annotation>
          <rdf:RDF xmlns:rdf="http://www.w3.org/1999/02/22-rdf-syntax-ns#" xmlns:dcterms="http://purl.org/dc/terms/" xmlns:vCard="http://www.w3.org/2001/vcard-rdf/3.0#" xmlns:vCard4="http://www.w3.org/2006/vcard/ns#" xmlns:bqbiol="http://biomodels.net/biology-qualifiers/" xmlns:bqmodel="http://biomodels.net/model-qualifiers/">
            <rdf:Description rdf:about="#meta_M_no__91__c__93__">
              <bqbiol:is>
                <rdf:Bag>
                  <rdf:li rdf:resource="https://identifiers.org/pubchem.compound/3815"/>
                  <rdf:li rdf:resource="https://identifiers.org/inchi/1S/NO/c1-2"/>
                  <rdf:li rdf:resource="https://identifiers.org/kegg.compound/C00533"/>
                  <rdf:li rdf:resource="https://identifiers.org/CHEBI/CHEBI:16480"/>
                </rdf:Bag>
              </bqbiol:is>
            </rdf:Description>
          </rdf:RDF>
        </annotation>
      </species>
      <species metaid="meta_M_no__91__e__93__" id="M_no__91__e__93__" name="Nitric oxide" compartment="e" hasOnlySubstanceUnits="false" boundaryCondition="false" constant="false" fbc:charge="0" fbc:chemicalFormula="NO">
        <annotation>
          <rdf:RDF xmlns:rdf="http://www.w3.org/1999/02/22-rdf-syntax-ns#" xmlns:dcterms="http://purl.org/dc/terms/" xmlns:vCard="http://www.w3.org/2001/vcard-rdf/3.0#" xmlns:vCard4="http://www.w3.org/2006/vcard/ns#" xmlns:bqbiol="http://biomodels.net/biology-qualifiers/" xmlns:bqmodel="http://biomodels.net/model-qualifiers/">
            <rdf:Description rdf:about="#meta_M_no__91__e__93__">
              <bqbiol:is>
                <rdf:Bag>
                  <rdf:li rdf:resource="https://identifiers.org/pubchem.compound/3815"/>
                  <rdf:li rdf:resource="https://identifiers.org/inchi/1S/NO/c1-2"/>
                  <rdf:li rdf:resource="https://identifiers.org/kegg.compound/C00533"/>
                  <rdf:li rdf:resource="https://identifiers.org/CHEBI/CHEBI:16480"/>
                </rdf:Bag>
              </bqbiol:is>
            </rdf:Description>
          </rdf:RDF>
        </annotation>
      </species>
      <species metaid="meta_M_o2__91__c__93__" id="M_o2__91__c__93__" name="O2" compartment="c" hasOnlySubstanceUnits="false" boundaryCondition="false" constant="false" fbc:charge="0" fbc:chemicalFormula="O2">
        <annotation>
          <rdf:RDF xmlns:rdf="http://www.w3.org/1999/02/22-rdf-syntax-ns#" xmlns:dcterms="http://purl.org/dc/terms/" xmlns:vCard="http://www.w3.org/2001/vcard-rdf/3.0#" xmlns:vCard4="http://www.w3.org/2006/vcard/ns#" xmlns:bqbiol="http://biomodels.net/biology-qualifiers/" xmlns:bqmodel="http://biomodels.net/model-qualifiers/">
            <rdf:Description rdf:about="#meta_M_o2__91__c__93__">
              <bqbiol:is>
                <rdf:Bag>
                  <rdf:li rdf:resource="https://identifiers.org/pubchem.compound/3309"/>
                  <rdf:li rdf:resource="https://identifiers.org/inchi/1S/O2/c1-2"/>
                  <rdf:li rdf:resource="https://identifiers.org/kegg.compound/C00007"/>
                  <rdf:li rdf:resource="https://identifiers.org/CHEBI/CHEBI:15379"/>
                </rdf:Bag>
              </bqbiol:is>
            </rdf:Description>
          </rdf:RDF>
        </annotation>
      </species>
      <species metaid="meta_M_o2__91__e__93__" id="M_o2__91__e__93__" name="O2" compartment="e" hasOnlySubstanceUnits="false" boundaryCondition="false" constant="false" fbc:charge="0" fbc:chemicalFormula="O2">
        <annotation>
          <rdf:RDF xmlns:rdf="http://www.w3.org/1999/02/22-rdf-syntax-ns#" xmlns:dcterms="http://purl.org/dc/terms/" xmlns:vCard="http://www.w3.org/2001/vcard-rdf/3.0#" xmlns:vCard4="http://www.w3.org/2006/vcard/ns#" xmlns:bqbiol="http://biomodels.net/biology-qualifiers/" xmlns:bqmodel="http://biomodels.net/model-qualifiers/">
            <rdf:Description rdf:about="#meta_M_o2__91__e__93__">
              <bqbiol:is>
                <rdf:Bag>
                  <rdf:li rdf:resource="https://identifiers.org/pubchem.compound/3309"/>
                  <rdf:li rdf:resource="https://identifiers.org/inchi/1S/O2/c1-2"/>
                  <rdf:li rdf:resource="https://identifiers.org/kegg.compound/C00007"/>
                  <rdf:li rdf:resource="https://identifiers.org/CHEBI/CHEBI:15379"/>
                </rdf:Bag>
              </bqbiol:is>
            </rdf:Description>
          </rdf:RDF>
        </annotation>
      </species>
      <species metaid="meta_M_o2__91__m__93__" id="M_o2__91__m__93__" name="O2" compartment="m" hasOnlySubstanceUnits="false" boundaryCondition="false" constant="false" fbc:charge="0" fbc:chemicalFormula="O2">
        <annotation>
          <rdf:RDF xmlns:rdf="http://www.w3.org/1999/02/22-rdf-syntax-ns#" xmlns:dcterms="http://purl.org/dc/terms/" xmlns:vCard="http://www.w3.org/2001/vcard-rdf/3.0#" xmlns:vCard4="http://www.w3.org/2006/vcard/ns#" xmlns:bqbiol="http://biomodels.net/biology-qualifiers/" xmlns:bqmodel="http://biomodels.net/model-qualifiers/">
            <rdf:Description rdf:about="#meta_M_o2__91__m__93__">
              <bqbiol:is>
                <rdf:Bag>
                  <rdf:li rdf:resource="https://identifiers.org/pubchem.compound/3309"/>
                  <rdf:li rdf:resource="https://identifiers.org/inchi/1S/O2/c1-2"/>
                  <rdf:li rdf:resource="https://identifiers.org/kegg.compound/C00007"/>
                  <rdf:li rdf:resource="https://identifiers.org/CHEBI/CHEBI:15379"/>
                </rdf:Bag>
              </bqbiol:is>
            </rdf:Description>
          </rdf:RDF>
        </annotation>
      </species>
      <species metaid="meta_M_oaa__91__c__93__" id="M_oaa__91__c__93__" name="Oxaloacetate" compartment="c" hasOnlySubstanceUnits="false" boundaryCondition="false" constant="false" fbc:charge="0" fbc:chemicalFormula="C4H2O5">
        <annotation>
          <rdf:RDF xmlns:rdf="http://www.w3.org/1999/02/22-rdf-syntax-ns#" xmlns:dcterms="http://purl.org/dc/terms/" xmlns:vCard="http://www.w3.org/2001/vcard-rdf/3.0#" xmlns:vCard4="http://www.w3.org/2006/vcard/ns#" xmlns:bqbiol="http://biomodels.net/biology-qualifiers/" xmlns:bqmodel="http://biomodels.net/model-qualifiers/">
            <rdf:Description rdf:about="#meta_M_oaa__91__c__93__">
              <bqbiol:is>
                <rdf:Bag>
                  <rdf:li rdf:resource="https://identifiers.org/pubchem.compound/3338"/>
                  <rdf:li rdf:resource="https://identifiers.org/inchi/1S/C4H4O5/c5-2(4(8)9)1-3(6)7/h1H2,(H,6,7)(H,8,9)"/>
                  <rdf:li rdf:resource="https://identifiers.org/kegg.compound/C00036"/>
                  <rdf:li rdf:resource="https://identifiers.org/CHEBI/CHEBI:30744"/>
                </rdf:Bag>
              </bqbiol:is>
            </rdf:Description>
          </rdf:RDF>
        </annotation>
      </species>
      <species metaid="meta_M_oaa__91__m__93__" id="M_oaa__91__m__93__" name="Oxaloacetate" compartment="m" hasOnlySubstanceUnits="false" boundaryCondition="false" constant="false" fbc:charge="0" fbc:chemicalFormula="C4H2O5">
        <annotation>
          <rdf:RDF xmlns:rdf="http://www.w3.org/1999/02/22-rdf-syntax-ns#" xmlns:dcterms="http://purl.org/dc/terms/" xmlns:vCard="http://www.w3.org/2001/vcard-rdf/3.0#" xmlns:vCard4="http://www.w3.org/2006/vcard/ns#" xmlns:bqbiol="http://biomodels.net/biology-qualifiers/" xmlns:bqmodel="http://biomodels.net/model-qualifiers/">
            <rdf:Description rdf:about="#meta_M_oaa__91__m__93__">
              <bqbiol:is>
                <rdf:Bag>
                  <rdf:li rdf:resource="https://identifiers.org/pubchem.compound/3338"/>
                  <rdf:li rdf:resource="https://identifiers.org/inchi/1S/C4H4O5/c5-2(4(8)9)1-3(6)7/h1H2,(H,6,7)(H,8,9)"/>
                  <rdf:li rdf:resource="https://identifiers.org/kegg.compound/C00036"/>
                  <rdf:li rdf:resource="https://identifiers.org/CHEBI/CHEBI:30744"/>
                </rdf:Bag>
              </bqbiol:is>
            </rdf:Description>
          </rdf:RDF>
        </annotation>
      </species>
      <species metaid="meta_M_oleate__91__c__93__" id="M_oleate__91__c__93__" name="oleate" compartment="c" hasOnlySubstanceUnits="false" boundaryCondition="false" constant="false" fbc:charge="0" fbc:chemicalFormula="C18H33O2">
        <annotation>
          <rdf:RDF xmlns:rdf="http://www.w3.org/1999/02/22-rdf-syntax-ns#" xmlns:dcterms="http://purl.org/dc/terms/" xmlns:vCard="http://www.w3.org/2001/vcard-rdf/3.0#" xmlns:vCard4="http://www.w3.org/2006/vcard/ns#" xmlns:bqbiol="http://biomodels.net/biology-qualifiers/" xmlns:bqmodel="http://biomodels.net/model-qualifiers/">
            <rdf:Description rdf:about="#meta_M_oleate__91__c__93__">
              <bqbiol:is>
                <rdf:Bag>
                  <rdf:li rdf:resource="https://identifiers.org/pubchem.compound/5460221"/>
                  <rdf:li rdf:resource="https://identifiers.org/kegg.compound/C00712"/>
                  <rdf:li rdf:resource="https://identifiers.org/CHEBI/CHEBI:30823"/>
                </rdf:Bag>
              </bqbiol:is>
            </rdf:Description>
          </rdf:RDF>
        </annotation>
      </species>
      <species metaid="meta_M_oleoylcoa__91__c__93__" id="M_oleoylcoa__91__c__93__" name="oleoyl-CoA" compartment="c" hasOnlySubstanceUnits="false" boundaryCondition="false" constant="false" fbc:charge="0" fbc:chemicalFormula="C39H64N7O17P3S">
        <annotation>
          <rdf:RDF xmlns:rdf="http://www.w3.org/1999/02/22-rdf-syntax-ns#" xmlns:dcterms="http://purl.org/dc/terms/" xmlns:vCard="http://www.w3.org/2001/vcard-rdf/3.0#" xmlns:vCard4="http://www.w3.org/2006/vcard/ns#" xmlns:bqbiol="http://biomodels.net/biology-qualifiers/" xmlns:bqmodel="http://biomodels.net/model-qualifiers/">
            <rdf:Description rdf:about="#meta_M_oleoylcoa__91__c__93__">
              <bqbiol:is>
                <rdf:Bag>
                  <rdf:li rdf:resource="https://identifiers.org/pubchem.compound/25245426"/>
                  <rdf:li rdf:resource="https://identifiers.org/kegg.compound/C00510"/>
                  <rdf:li rdf:resource="https://identifiers.org/CHEBI/CHEBI:57387"/>
                </rdf:Bag>
              </bqbiol:is>
            </rdf:Description>
          </rdf:RDF>
        </annotation>
      </species>
      <species metaid="meta_M_omp__91__c__93__" id="M_omp__91__c__93__" name="Orotidine 5&apos;-phosphate" compartment="c" hasOnlySubstanceUnits="false" boundaryCondition="false" constant="false" fbc:charge="0" fbc:chemicalFormula="C10H13N2O11P">
        <annotation>
          <rdf:RDF xmlns:rdf="http://www.w3.org/1999/02/22-rdf-syntax-ns#" xmlns:dcterms="http://purl.org/dc/terms/" xmlns:vCard="http://www.w3.org/2001/vcard-rdf/3.0#" xmlns:vCard4="http://www.w3.org/2006/vcard/ns#" xmlns:bqbiol="http://biomodels.net/biology-qualifiers/" xmlns:bqmodel="http://biomodels.net/model-qualifiers/">
            <rdf:Description rdf:about="#meta_M_omp__91__c__93__">
              <bqbiol:is>
                <rdf:Bag>
                  <rdf:li rdf:resource="https://identifiers.org/pubchem.compound/4337"/>
                  <rdf:li rdf:resource="https://identifiers.org/inchi/1S/C10H13N2O11P/c13-5-1-3(9(16)17)12(10(18)11-5)8-7(15)6(14)4(23-8)2-22-24(19,20)21/h1,4,6-8,14-15H,2H2,(H,16,17)(H,11,13,18)(H2,19,20,21)/t4-,6-,7-,8-/m1/s1"/>
                  <rdf:li rdf:resource="https://identifiers.org/kegg.compound/C01103"/>
                  <rdf:li rdf:resource="https://identifiers.org/CHEBI/CHEBI:15842"/>
                </rdf:Bag>
              </bqbiol:is>
            </rdf:Description>
          </rdf:RDF>
        </annotation>
      </species>
      <species metaid="meta_M_opp__91__c__93__" id="M_opp__91__c__93__" name="3-Oxopropanoate" compartment="c" hasOnlySubstanceUnits="false" boundaryCondition="false" constant="false" fbc:charge="0" fbc:chemicalFormula="C3H3O3">
        <annotation>
          <rdf:RDF xmlns:rdf="http://www.w3.org/1999/02/22-rdf-syntax-ns#" xmlns:dcterms="http://purl.org/dc/terms/" xmlns:vCard="http://www.w3.org/2001/vcard-rdf/3.0#" xmlns:vCard4="http://www.w3.org/2006/vcard/ns#" xmlns:bqbiol="http://biomodels.net/biology-qualifiers/" xmlns:bqmodel="http://biomodels.net/model-qualifiers/">
            <rdf:Description rdf:about="#meta_M_opp__91__c__93__">
              <bqbiol:is>
                <rdf:Bag>
                  <rdf:li rdf:resource="https://identifiers.org/pubchem.compound/3522"/>
                  <rdf:li rdf:resource="https://identifiers.org/inchi/1S/C3H4O3/c4-2-1-3(5)6/h2H,1H2,(H,5,6)"/>
                  <rdf:li rdf:resource="https://identifiers.org/kegg.compound/C00222"/>
                  <rdf:li rdf:resource="https://identifiers.org/CHEBI/CHEBI:17960"/>
                </rdf:Bag>
              </bqbiol:is>
            </rdf:Description>
          </rdf:RDF>
        </annotation>
      </species>
      <species metaid="meta_M_oro__91__c__93__" id="M_oro__91__c__93__" name="Orotate" compartment="c" hasOnlySubstanceUnits="false" boundaryCondition="false" constant="false" fbc:charge="0" fbc:chemicalFormula="C5H4N2O4">
        <annotation>
          <rdf:RDF xmlns:rdf="http://www.w3.org/1999/02/22-rdf-syntax-ns#" xmlns:dcterms="http://purl.org/dc/terms/" xmlns:vCard="http://www.w3.org/2001/vcard-rdf/3.0#" xmlns:vCard4="http://www.w3.org/2006/vcard/ns#" xmlns:bqbiol="http://biomodels.net/biology-qualifiers/" xmlns:bqmodel="http://biomodels.net/model-qualifiers/">
            <rdf:Description rdf:about="#meta_M_oro__91__c__93__">
              <bqbiol:is>
                <rdf:Bag>
                  <rdf:li rdf:resource="https://identifiers.org/pubchem.compound/3589"/>
                  <rdf:li rdf:resource="https://identifiers.org/inchi/1S/C5H4N2O4/c8-3-1-2(4(9)10)6-5(11)7-3/h1H,(H,9,10)(H2,6,7,8,11)"/>
                  <rdf:li rdf:resource="https://identifiers.org/kegg.compound/C00295"/>
                  <rdf:li rdf:resource="https://identifiers.org/CHEBI/CHEBI:16742"/>
                </rdf:Bag>
              </bqbiol:is>
            </rdf:Description>
          </rdf:RDF>
        </annotation>
      </species>
      <species metaid="meta_M_p5c__91__c__93__" id="M_p5c__91__c__93__" name="(S)-1-Pyrroline-5-carboxylate" compartment="c" hasOnlySubstanceUnits="false" boundaryCondition="false" constant="false" fbc:charge="0" fbc:chemicalFormula="C5H6NO2">
        <annotation>
          <rdf:RDF xmlns:rdf="http://www.w3.org/1999/02/22-rdf-syntax-ns#" xmlns:dcterms="http://purl.org/dc/terms/" xmlns:vCard="http://www.w3.org/2001/vcard-rdf/3.0#" xmlns:vCard4="http://www.w3.org/2006/vcard/ns#" xmlns:bqbiol="http://biomodels.net/biology-qualifiers/" xmlns:bqmodel="http://biomodels.net/model-qualifiers/">
            <rdf:Description rdf:about="#meta_M_p5c__91__c__93__">
              <bqbiol:is>
                <rdf:Bag>
                  <rdf:li rdf:resource="https://identifiers.org/pubchem.compound/6642"/>
                  <rdf:li rdf:resource="https://identifiers.org/inchi/1S/C5H7NO2/c7-5(8)4-2-1-3-6-4/h3-4H,1-2H2,(H,7,8)/t4-/m0/s1"/>
                  <rdf:li rdf:resource="https://identifiers.org/kegg.compound/C03912"/>
                  <rdf:li rdf:resource="https://identifiers.org/CHEBI/CHEBI:371"/>
                </rdf:Bag>
              </bqbiol:is>
            </rdf:Description>
          </rdf:RDF>
        </annotation>
      </species>
      <species metaid="meta_M_palmitate__91__c__93__" id="M_palmitate__91__c__93__" name="palmitate" compartment="c" hasOnlySubstanceUnits="false" boundaryCondition="false" constant="false" fbc:charge="0" fbc:chemicalFormula="C16H31O2">
        <annotation>
          <rdf:RDF xmlns:rdf="http://www.w3.org/1999/02/22-rdf-syntax-ns#" xmlns:dcterms="http://purl.org/dc/terms/" xmlns:vCard="http://www.w3.org/2001/vcard-rdf/3.0#" xmlns:vCard4="http://www.w3.org/2006/vcard/ns#" xmlns:bqbiol="http://biomodels.net/biology-qualifiers/" xmlns:bqmodel="http://biomodels.net/model-qualifiers/">
            <rdf:Description rdf:about="#meta_M_palmitate__91__c__93__">
              <bqbiol:is>
                <rdf:Bag>
                  <rdf:li rdf:resource="https://identifiers.org/pubchem.compound/504166"/>
                  <rdf:li rdf:resource="https://identifiers.org/kegg.compound/C00249"/>
                  <rdf:li rdf:resource="https://identifiers.org/CHEBI/CHEBI:7896"/>
                </rdf:Bag>
              </bqbiol:is>
            </rdf:Description>
          </rdf:RDF>
        </annotation>
      </species>
      <species metaid="meta_M_palmitoleate__91__c__93__" id="M_palmitoleate__91__c__93__" name="palmitoleate" compartment="c" hasOnlySubstanceUnits="false" boundaryCondition="false" constant="false" fbc:charge="0" fbc:chemicalFormula="C16H29O2">
        <annotation>
          <rdf:RDF xmlns:rdf="http://www.w3.org/1999/02/22-rdf-syntax-ns#" xmlns:dcterms="http://purl.org/dc/terms/" xmlns:vCard="http://www.w3.org/2001/vcard-rdf/3.0#" xmlns:vCard4="http://www.w3.org/2006/vcard/ns#" xmlns:bqbiol="http://biomodels.net/biology-qualifiers/" xmlns:bqmodel="http://biomodels.net/model-qualifiers/">
            <rdf:Description rdf:about="#meta_M_palmitoleate__91__c__93__">
              <bqbiol:is>
                <rdf:Bag>
                  <rdf:li rdf:resource="https://identifiers.org/pubchem.compound/5461012"/>
                  <rdf:li rdf:resource="https://identifiers.org/kegg.compound/C08362"/>
                  <rdf:li rdf:resource="https://identifiers.org/CHEBI/CHEBI:32372"/>
                </rdf:Bag>
              </bqbiol:is>
            </rdf:Description>
          </rdf:RDF>
        </annotation>
      </species>
      <species metaid="meta_M_palmitoleoylcoa__91__c__93__" id="M_palmitoleoylcoa__91__c__93__" name="palmitoleoyl-CoA" compartment="c" hasOnlySubstanceUnits="false" boundaryCondition="false" constant="false" fbc:charge="0" fbc:chemicalFormula="C37H60N7O17P3S">
        <annotation>
          <rdf:RDF xmlns:rdf="http://www.w3.org/1999/02/22-rdf-syntax-ns#" xmlns:dcterms="http://purl.org/dc/terms/" xmlns:vCard="http://www.w3.org/2001/vcard-rdf/3.0#" xmlns:vCard4="http://www.w3.org/2006/vcard/ns#" xmlns:bqbiol="http://biomodels.net/biology-qualifiers/" xmlns:bqmodel="http://biomodels.net/model-qualifiers/">
            <rdf:Description rdf:about="#meta_M_palmitoleoylcoa__91__c__93__">
              <bqbiol:is>
                <rdf:Bag>
                  <rdf:li rdf:resource="https://identifiers.org/pubchem.compound/25244393"/>
                  <rdf:li rdf:resource="https://identifiers.org/kegg.compound/C21072"/>
                  <rdf:li rdf:resource="https://identifiers.org/CHEBI/CHEBI:61540"/>
                </rdf:Bag>
              </bqbiol:is>
            </rdf:Description>
          </rdf:RDF>
        </annotation>
      </species>
      <species metaid="meta_M_palmitoylcoa__91__c__93__" id="M_palmitoylcoa__91__c__93__" name="palmitoyl-CoA" compartment="c" hasOnlySubstanceUnits="false" boundaryCondition="false" constant="false" fbc:charge="0" fbc:chemicalFormula="C37H62N7O17P3S">
        <annotation>
          <rdf:RDF xmlns:rdf="http://www.w3.org/1999/02/22-rdf-syntax-ns#" xmlns:dcterms="http://purl.org/dc/terms/" xmlns:vCard="http://www.w3.org/2001/vcard-rdf/3.0#" xmlns:vCard4="http://www.w3.org/2006/vcard/ns#" xmlns:bqbiol="http://biomodels.net/biology-qualifiers/" xmlns:bqmodel="http://biomodels.net/model-qualifiers/">
            <rdf:Description rdf:about="#meta_M_palmitoylcoa__91__c__93__">
              <bqbiol:is>
                <rdf:Bag>
                  <rdf:li rdf:resource="https://identifiers.org/pubchem.compound/45266605"/>
                  <rdf:li rdf:resource="https://identifiers.org/kegg.compound/C00154"/>
                  <rdf:li rdf:resource="https://identifiers.org/CHEBI/CHEBI:57379"/>
                </rdf:Bag>
              </bqbiol:is>
            </rdf:Description>
          </rdf:RDF>
        </annotation>
      </species>
      <species metaid="meta_M_pc__91__c__93__" id="M_pc__91__c__93__" name="Phosphatidylcholine" compartment="c" hasOnlySubstanceUnits="false" boundaryCondition="false" constant="false" fbc:charge="0" fbc:chemicalFormula="C10H19NO8PR2">
        <annotation>
          <rdf:RDF xmlns:rdf="http://www.w3.org/1999/02/22-rdf-syntax-ns#" xmlns:dcterms="http://purl.org/dc/terms/" xmlns:vCard="http://www.w3.org/2001/vcard-rdf/3.0#" xmlns:vCard4="http://www.w3.org/2006/vcard/ns#" xmlns:bqbiol="http://biomodels.net/biology-qualifiers/" xmlns:bqmodel="http://biomodels.net/model-qualifiers/">
            <rdf:Description rdf:about="#meta_M_pc__91__c__93__">
              <bqbiol:is>
                <rdf:Bag>
                  <rdf:li rdf:resource="https://identifiers.org/pubchem.compound/3457"/>
                  <rdf:li rdf:resource="https://identifiers.org/inchi/C[N+](C)(C)CCOP(O)(=O)OCC(COC([*])=O)OC([*])=O"/>
                  <rdf:li rdf:resource="https://identifiers.org/kegg.compound/C00157"/>
                  <rdf:li rdf:resource="https://identifiers.org/CHEBI/CHEBI:49183"/>
                </rdf:Bag>
              </bqbiol:is>
            </rdf:Description>
          </rdf:RDF>
        </annotation>
      </species>
      <species metaid="meta_M_pdhla__91__c__93__" id="M_pdhla__91__c__93__" name="S-Propyldihydrolipoamide-E" compartment="c" hasOnlySubstanceUnits="false" boundaryCondition="false" constant="false" fbc:charge="0" fbc:chemicalFormula="C11H20NO2S2">
        <annotation>
          <rdf:RDF xmlns:rdf="http://www.w3.org/1999/02/22-rdf-syntax-ns#" xmlns:dcterms="http://purl.org/dc/terms/" xmlns:vCard="http://www.w3.org/2001/vcard-rdf/3.0#" xmlns:vCard4="http://www.w3.org/2006/vcard/ns#" xmlns:bqbiol="http://biomodels.net/biology-qualifiers/" xmlns:bqmodel="http://biomodels.net/model-qualifiers/">
            <rdf:Description rdf:about="#meta_M_pdhla__91__c__93__">
              <bqbiol:is>
                <rdf:Bag>
                  <rdf:li rdf:resource="https://identifiers.org/pubchem.compound/254741472"/>
                  <rdf:li rdf:resource="https://identifiers.org/kegg.compound/C21018"/>
                </rdf:Bag>
              </bqbiol:is>
            </rdf:Description>
          </rdf:RDF>
        </annotation>
      </species>
      <species metaid="meta_M_pep__91__c__93__" id="M_pep__91__c__93__" name="Phosphoenolpyruvate" compartment="c" hasOnlySubstanceUnits="false" boundaryCondition="false" constant="false" fbc:charge="0" fbc:chemicalFormula="C3H2O6P">
        <annotation>
          <rdf:RDF xmlns:rdf="http://www.w3.org/1999/02/22-rdf-syntax-ns#" xmlns:dcterms="http://purl.org/dc/terms/" xmlns:vCard="http://www.w3.org/2001/vcard-rdf/3.0#" xmlns:vCard4="http://www.w3.org/2006/vcard/ns#" xmlns:bqbiol="http://biomodels.net/biology-qualifiers/" xmlns:bqmodel="http://biomodels.net/model-qualifiers/">
            <rdf:Description rdf:about="#meta_M_pep__91__c__93__">
              <bqbiol:is>
                <rdf:Bag>
                  <rdf:li rdf:resource="https://identifiers.org/pubchem.compound/3374"/>
                  <rdf:li rdf:resource="https://identifiers.org/inchi/1S/C3H5O6P/c1-2(3(4)5)9-10(6,7)8/h1H2,(H,4,5)(H2,6,7,8)"/>
                  <rdf:li rdf:resource="https://identifiers.org/kegg.compound/C00074"/>
                  <rdf:li rdf:resource="https://identifiers.org/CHEBI/CHEBI:44897"/>
                </rdf:Bag>
              </bqbiol:is>
            </rdf:Description>
          </rdf:RDF>
        </annotation>
      </species>
      <species metaid="meta_M_phe__91__c__93__" id="M_phe__91__c__93__" name="L-phenylalanine" compartment="c" hasOnlySubstanceUnits="false" boundaryCondition="false" constant="false" fbc:charge="0" fbc:chemicalFormula="C9H11NO2">
        <annotation>
          <rdf:RDF xmlns:rdf="http://www.w3.org/1999/02/22-rdf-syntax-ns#" xmlns:dcterms="http://purl.org/dc/terms/" xmlns:vCard="http://www.w3.org/2001/vcard-rdf/3.0#" xmlns:vCard4="http://www.w3.org/2006/vcard/ns#" xmlns:bqbiol="http://biomodels.net/biology-qualifiers/" xmlns:bqmodel="http://biomodels.net/model-qualifiers/">
            <rdf:Description rdf:about="#meta_M_phe__91__c__93__">
              <bqbiol:is>
                <rdf:Bag>
                  <rdf:li rdf:resource="https://identifiers.org/pubchem.compound/3379"/>
                  <rdf:li rdf:resource="https://identifiers.org/inchi/1S/C9H11NO2/c10-8(9(11)12)6-7-4-2-1-3-5-7/h1-5,8H,6,10H2,(H,11,12)/t8-/m0/s1"/>
                  <rdf:li rdf:resource="https://identifiers.org/kegg.compound/C00079"/>
                  <rdf:li rdf:resource="https://identifiers.org/CHEBI/CHEBI:17295"/>
                </rdf:Bag>
              </bqbiol:is>
            </rdf:Description>
          </rdf:RDF>
        </annotation>
      </species>
      <species metaid="meta_M_phe__91__e__93__" id="M_phe__91__e__93__" name="L-phenylalanine" compartment="e" hasOnlySubstanceUnits="false" boundaryCondition="false" constant="false" fbc:charge="0" fbc:chemicalFormula="C9H11NO2">
        <annotation>
          <rdf:RDF xmlns:rdf="http://www.w3.org/1999/02/22-rdf-syntax-ns#" xmlns:dcterms="http://purl.org/dc/terms/" xmlns:vCard="http://www.w3.org/2001/vcard-rdf/3.0#" xmlns:vCard4="http://www.w3.org/2006/vcard/ns#" xmlns:bqbiol="http://biomodels.net/biology-qualifiers/" xmlns:bqmodel="http://biomodels.net/model-qualifiers/">
            <rdf:Description rdf:about="#meta_M_phe__91__e__93__">
              <bqbiol:is>
                <rdf:Bag>
                  <rdf:li rdf:resource="https://identifiers.org/pubchem.compound/3379"/>
                  <rdf:li rdf:resource="https://identifiers.org/inchi/1S/C9H11NO2/c10-8(9(11)12)6-7-4-2-1-3-5-7/h1-5,8H,6,10H2,(H,11,12)/t8-/m0/s1"/>
                  <rdf:li rdf:resource="https://identifiers.org/kegg.compound/C00079"/>
                  <rdf:li rdf:resource="https://identifiers.org/CHEBI/CHEBI:17295"/>
                </rdf:Bag>
              </bqbiol:is>
            </rdf:Description>
          </rdf:RDF>
        </annotation>
      </species>
      <species metaid="meta_M_phepy__91__c__93__" id="M_phepy__91__c__93__" name="Phenylpyruvate" compartment="c" hasOnlySubstanceUnits="false" boundaryCondition="false" constant="false" fbc:charge="0" fbc:chemicalFormula="C9H7O3">
        <annotation>
          <rdf:RDF xmlns:rdf="http://www.w3.org/1999/02/22-rdf-syntax-ns#" xmlns:dcterms="http://purl.org/dc/terms/" xmlns:vCard="http://www.w3.org/2001/vcard-rdf/3.0#" xmlns:vCard4="http://www.w3.org/2006/vcard/ns#" xmlns:bqbiol="http://biomodels.net/biology-qualifiers/" xmlns:bqmodel="http://biomodels.net/model-qualifiers/">
            <rdf:Description rdf:about="#meta_M_phepy__91__c__93__">
              <bqbiol:is>
                <rdf:Bag>
                  <rdf:li rdf:resource="https://identifiers.org/pubchem.compound/3466"/>
                  <rdf:li rdf:resource="https://identifiers.org/inchi/1S/C9H8O3/c10-8(9(11)12)6-7-4-2-1-3-5-7/h1-5H,6H2,(H,11,12)"/>
                  <rdf:li rdf:resource="https://identifiers.org/kegg.compound/C00166"/>
                  <rdf:li rdf:resource="https://identifiers.org/CHEBI/CHEBI:30851"/>
                </rdf:Bag>
              </bqbiol:is>
            </rdf:Description>
          </rdf:RDF>
        </annotation>
      </species>
      <species metaid="meta_M_pi__91__c__93__" id="M_pi__91__c__93__" name="Phosphate" compartment="c" hasOnlySubstanceUnits="false" boundaryCondition="false" constant="false" fbc:charge="0" fbc:chemicalFormula="HO4P">
        <annotation>
          <rdf:RDF xmlns:rdf="http://www.w3.org/1999/02/22-rdf-syntax-ns#" xmlns:dcterms="http://purl.org/dc/terms/" xmlns:vCard="http://www.w3.org/2001/vcard-rdf/3.0#" xmlns:vCard4="http://www.w3.org/2006/vcard/ns#" xmlns:bqbiol="http://biomodels.net/biology-qualifiers/" xmlns:bqmodel="http://biomodels.net/model-qualifiers/">
            <rdf:Description rdf:about="#meta_M_pi__91__c__93__">
              <bqbiol:is>
                <rdf:Bag>
                  <rdf:li rdf:resource="https://identifiers.org/pubchem.compound/3311"/>
                  <rdf:li rdf:resource="https://identifiers.org/inchi/1S/H3O4P/c1-5(2,3)4/h(H3,1,2,3,4)/p-2"/>
                  <rdf:li rdf:resource="https://identifiers.org/kegg.compound/C00009"/>
                  <rdf:li rdf:resource="https://identifiers.org/CHEBI/CHEBI:43474"/>
                </rdf:Bag>
              </bqbiol:is>
            </rdf:Description>
          </rdf:RDF>
        </annotation>
      </species>
      <species metaid="meta_M_pi__91__m__93__" id="M_pi__91__m__93__" name="Phosphate" compartment="m" hasOnlySubstanceUnits="false" boundaryCondition="false" constant="false" fbc:charge="0" fbc:chemicalFormula="HO4P">
        <annotation>
          <rdf:RDF xmlns:rdf="http://www.w3.org/1999/02/22-rdf-syntax-ns#" xmlns:dcterms="http://purl.org/dc/terms/" xmlns:vCard="http://www.w3.org/2001/vcard-rdf/3.0#" xmlns:vCard4="http://www.w3.org/2006/vcard/ns#" xmlns:bqbiol="http://biomodels.net/biology-qualifiers/" xmlns:bqmodel="http://biomodels.net/model-qualifiers/">
            <rdf:Description rdf:about="#meta_M_pi__91__m__93__">
              <bqbiol:is>
                <rdf:Bag>
                  <rdf:li rdf:resource="https://identifiers.org/pubchem.compound/3311"/>
                  <rdf:li rdf:resource="https://identifiers.org/inchi/1S/H3O4P/c1-5(2,3)4/h(H3,1,2,3,4)/p-2"/>
                  <rdf:li rdf:resource="https://identifiers.org/kegg.compound/C00009"/>
                  <rdf:li rdf:resource="https://identifiers.org/CHEBI/CHEBI:43474"/>
                </rdf:Bag>
              </bqbiol:is>
            </rdf:Description>
          </rdf:RDF>
        </annotation>
      </species>
      <species metaid="meta_M_pipp__91__c__93__" id="M_pipp__91__c__93__" name="1-Phosphatidyl-D-myo-inositol 4,5-bisphosphate" compartment="c" hasOnlySubstanceUnits="false" boundaryCondition="false" constant="false" fbc:charge="0" fbc:chemicalFormula="C11H14O19P3R2">
        <annotation>
          <rdf:RDF xmlns:rdf="http://www.w3.org/1999/02/22-rdf-syntax-ns#" xmlns:dcterms="http://purl.org/dc/terms/" xmlns:vCard="http://www.w3.org/2001/vcard-rdf/3.0#" xmlns:vCard4="http://www.w3.org/2006/vcard/ns#" xmlns:bqbiol="http://biomodels.net/biology-qualifiers/" xmlns:bqmodel="http://biomodels.net/model-qualifiers/">
            <rdf:Description rdf:about="#meta_M_pipp__91__c__93__">
              <bqbiol:is>
                <rdf:Bag>
                  <rdf:li rdf:resource="https://identifiers.org/pubchem.compound/7226"/>
                  <rdf:li rdf:resource="https://identifiers.org/kegg.compound/C04637"/>
                  <rdf:li rdf:resource="https://identifiers.org/CHEBI/CHEBI:18348"/>
                </rdf:Bag>
              </bqbiol:is>
            </rdf:Description>
          </rdf:RDF>
        </annotation>
      </species>
      <species metaid="meta_M_ppd12__45__14__91__c__93__" id="M_ppd12__45__14__91__c__93__" name="phosphatidate (1-12:0, 2-14:0), 1-lauroyl-2-myristoyl-sn-glycero-3-phosphate" compartment="c" hasOnlySubstanceUnits="false" boundaryCondition="false" constant="false" fbc:charge="0" fbc:chemicalFormula="C29H57O8P">
        <annotation>
          <rdf:RDF xmlns:rdf="http://www.w3.org/1999/02/22-rdf-syntax-ns#" xmlns:dcterms="http://purl.org/dc/terms/" xmlns:vCard="http://www.w3.org/2001/vcard-rdf/3.0#" xmlns:vCard4="http://www.w3.org/2006/vcard/ns#" xmlns:bqbiol="http://biomodels.net/biology-qualifiers/" xmlns:bqmodel="http://biomodels.net/model-qualifiers/">
            <rdf:Description rdf:about="#meta_M_ppd12__45__14__91__c__93__">
              <bqbiol:is>
                <rdf:Bag>
                  <rdf:li rdf:resource="https://identifiers.org/pubchem.compound/24779689"/>
                  <rdf:li rdf:resource="https://identifiers.org/CHEBI/CHEBI:29089"/>
                </rdf:Bag>
              </bqbiol:is>
            </rdf:Description>
          </rdf:RDF>
        </annotation>
      </species>
      <species id="M_ppd16__45__1__45__18__45__1__91__c__93__" name="phosphatidate (1-16:1, 2-18:1), 1-palmitoleoyl-2-oleoyl-sn-glycero-3-phosphate" compartment="c" hasOnlySubstanceUnits="false" boundaryCondition="false" constant="false" fbc:charge="0" fbc:chemicalFormula="C37H69O8P"/>
      <species metaid="meta_M_ppd16__45__18__45__1__91__c__93__" id="M_ppd16__45__18__45__1__91__c__93__" name="phosphatidate (1-16:0, 2-18:1), 1-palmitoyl-2-oleoyl-sn-glycero-3-phosphate" compartment="c" hasOnlySubstanceUnits="false" boundaryCondition="false" constant="false" fbc:charge="0" fbc:chemicalFormula="C37H71O8P">
        <annotation>
          <rdf:RDF xmlns:rdf="http://www.w3.org/1999/02/22-rdf-syntax-ns#" xmlns:dcterms="http://purl.org/dc/terms/" xmlns:vCard="http://www.w3.org/2001/vcard-rdf/3.0#" xmlns:vCard4="http://www.w3.org/2006/vcard/ns#" xmlns:bqbiol="http://biomodels.net/biology-qualifiers/" xmlns:bqmodel="http://biomodels.net/model-qualifiers/">
            <rdf:Description rdf:about="#meta_M_ppd16__45__18__45__1__91__c__93__">
              <bqbiol:is>
                <rdf:Bag>
                  <rdf:li rdf:resource="https://identifiers.org/kegg.compound/C13889"/>
                  <rdf:li rdf:resource="https://identifiers.org/CHEBI/CHEBI:64844"/>
                </rdf:Bag>
              </bqbiol:is>
            </rdf:Description>
          </rdf:RDF>
        </annotation>
      </species>
      <species metaid="meta_M_ppd__91__c__93__" id="M_ppd__91__c__93__" name="Phosphatidate" compartment="c" hasOnlySubstanceUnits="false" boundaryCondition="false" constant="false" fbc:charge="0" fbc:chemicalFormula="C5H7O8PR2">
        <annotation>
          <rdf:RDF xmlns:rdf="http://www.w3.org/1999/02/22-rdf-syntax-ns#" xmlns:dcterms="http://purl.org/dc/terms/" xmlns:vCard="http://www.w3.org/2001/vcard-rdf/3.0#" xmlns:vCard4="http://www.w3.org/2006/vcard/ns#" xmlns:bqbiol="http://biomodels.net/biology-qualifiers/" xmlns:bqmodel="http://biomodels.net/model-qualifiers/">
            <rdf:Description rdf:about="#meta_M_ppd__91__c__93__">
              <bqbiol:is>
                <rdf:Bag>
                  <rdf:li rdf:resource="https://identifiers.org/pubchem.compound/3706"/>
                  <rdf:li rdf:resource="https://identifiers.org/kegg.compound/C00416"/>
                  <rdf:li rdf:resource="https://identifiers.org/CHEBI/CHEBI:16337"/>
                </rdf:Bag>
              </bqbiol:is>
            </rdf:Description>
          </rdf:RDF>
        </annotation>
      </species>
      <species metaid="meta_M_ppecoa__91__c__93__" id="M_ppecoa__91__c__93__" name="propionyl-CoA" compartment="c" hasOnlySubstanceUnits="false" boundaryCondition="false" constant="false" fbc:charge="0" fbc:chemicalFormula="C24H36N7O17P3S">
        <annotation>
          <rdf:RDF xmlns:rdf="http://www.w3.org/1999/02/22-rdf-syntax-ns#" xmlns:dcterms="http://purl.org/dc/terms/" xmlns:vCard="http://www.w3.org/2001/vcard-rdf/3.0#" xmlns:vCard4="http://www.w3.org/2006/vcard/ns#" xmlns:bqbiol="http://biomodels.net/biology-qualifiers/" xmlns:bqmodel="http://biomodels.net/model-qualifiers/">
            <rdf:Description rdf:about="#meta_M_ppecoa__91__c__93__">
              <bqbiol:is>
                <rdf:Bag>
                  <rdf:li rdf:resource="https://identifiers.org/pubchem.compound/3400"/>
                  <rdf:li rdf:resource="https://identifiers.org/inchi/1S/C24H40N7O17P3S/c1-4-15(33)52-8-7-26-14(32)5-6-27-22(36)19(35)24(2,3)10-45-51(42,43)48-50(40,41)44-9-13-18(47-49(37,38)39)17(34)23(46-13)31-12-30-16-20(25)28-11-29-21(16)31/h11-13,17-19,23,34-35H,4-10H2,1-3H3,(H,26,32)(H,27,36)(H,40,41)(H,42,43)(H2,25,28,29)(H2,37,38,39)/t13-,17-,18-,19+,23-/m1/s1"/>
                  <rdf:li rdf:resource="https://identifiers.org/kegg.compound/C00100"/>
                  <rdf:li rdf:resource="https://identifiers.org/CHEBI/CHEBI:15539"/>
                </rdf:Bag>
              </bqbiol:is>
            </rdf:Description>
          </rdf:RDF>
        </annotation>
      </species>
      <species metaid="meta_M_ppi__91__c__93__" id="M_ppi__91__c__93__" name="Diphosphate" compartment="c" hasOnlySubstanceUnits="false" boundaryCondition="false" constant="false" fbc:charge="0" fbc:chemicalFormula="HO7P2">
        <annotation>
          <rdf:RDF xmlns:rdf="http://www.w3.org/1999/02/22-rdf-syntax-ns#" xmlns:dcterms="http://purl.org/dc/terms/" xmlns:vCard="http://www.w3.org/2001/vcard-rdf/3.0#" xmlns:vCard4="http://www.w3.org/2006/vcard/ns#" xmlns:bqbiol="http://biomodels.net/biology-qualifiers/" xmlns:bqmodel="http://biomodels.net/model-qualifiers/">
            <rdf:Description rdf:about="#meta_M_ppi__91__c__93__">
              <bqbiol:is>
                <rdf:Bag>
                  <rdf:li rdf:resource="https://identifiers.org/pubchem.compound/3315"/>
                  <rdf:li rdf:resource="https://identifiers.org/inchi/1S/H4O7P2/c1-8(2,3)7-9(4,5)6/h(H2,1,2,3)(H2,4,5,6)"/>
                  <rdf:li rdf:resource="https://identifiers.org/kegg.compound/C00013"/>
                  <rdf:li rdf:resource="https://identifiers.org/CHEBI/CHEBI:29888"/>
                </rdf:Bag>
              </bqbiol:is>
            </rdf:Description>
          </rdf:RDF>
        </annotation>
      </species>
      <species metaid="meta_M_ppi__91__m__93__" id="M_ppi__91__m__93__" name="Diphosphate" compartment="m" hasOnlySubstanceUnits="false" boundaryCondition="false" constant="false" fbc:charge="0" fbc:chemicalFormula="HO7P2">
        <annotation>
          <rdf:RDF xmlns:rdf="http://www.w3.org/1999/02/22-rdf-syntax-ns#" xmlns:dcterms="http://purl.org/dc/terms/" xmlns:vCard="http://www.w3.org/2001/vcard-rdf/3.0#" xmlns:vCard4="http://www.w3.org/2006/vcard/ns#" xmlns:bqbiol="http://biomodels.net/biology-qualifiers/" xmlns:bqmodel="http://biomodels.net/model-qualifiers/">
            <rdf:Description rdf:about="#meta_M_ppi__91__m__93__">
              <bqbiol:is>
                <rdf:Bag>
                  <rdf:li rdf:resource="https://identifiers.org/pubchem.compound/3315"/>
                  <rdf:li rdf:resource="https://identifiers.org/inchi/1S/H4O7P2/c1-8(2,3)7-9(4,5)6/h(H2,1,2,3)(H2,4,5,6)"/>
                  <rdf:li rdf:resource="https://identifiers.org/kegg.compound/C00013"/>
                  <rdf:li rdf:resource="https://identifiers.org/CHEBI/CHEBI:29888"/>
                </rdf:Bag>
              </bqbiol:is>
            </rdf:Description>
          </rdf:RDF>
        </annotation>
      </species>
      <species metaid="meta_M_pppi__91__c__93__" id="M_pppi__91__c__93__" name="Triphosphate" compartment="c" hasOnlySubstanceUnits="false" boundaryCondition="false" constant="false" fbc:charge="0" fbc:chemicalFormula="O10P3">
        <annotation>
          <rdf:RDF xmlns:rdf="http://www.w3.org/1999/02/22-rdf-syntax-ns#" xmlns:dcterms="http://purl.org/dc/terms/" xmlns:vCard="http://www.w3.org/2001/vcard-rdf/3.0#" xmlns:vCard4="http://www.w3.org/2006/vcard/ns#" xmlns:bqbiol="http://biomodels.net/biology-qualifiers/" xmlns:bqmodel="http://biomodels.net/model-qualifiers/">
            <rdf:Description rdf:about="#meta_M_pppi__91__c__93__">
              <bqbiol:is>
                <rdf:Bag>
                  <rdf:li rdf:resource="https://identifiers.org/pubchem.compound/3818"/>
                  <rdf:li rdf:resource="https://identifiers.org/inchi/1S/H5O10P3/c1-11(2,3)9-13(7,8)10-12(4,5)6/h(H,7,8)(H2,1,2,3)(H2,4,5,6)"/>
                  <rdf:li rdf:resource="https://identifiers.org/kegg.compound/C00536"/>
                  <rdf:li rdf:resource="https://identifiers.org/CHEBI/CHEBI:39949"/>
                </rdf:Bag>
              </bqbiol:is>
            </rdf:Description>
          </rdf:RDF>
        </annotation>
      </species>
      <species metaid="meta_M_pro__91__c__93__" id="M_pro__91__c__93__" name="L-Proline" compartment="c" hasOnlySubstanceUnits="false" boundaryCondition="false" constant="false" fbc:charge="0" fbc:chemicalFormula="C5H9NO2">
        <annotation>
          <rdf:RDF xmlns:rdf="http://www.w3.org/1999/02/22-rdf-syntax-ns#" xmlns:dcterms="http://purl.org/dc/terms/" xmlns:vCard="http://www.w3.org/2001/vcard-rdf/3.0#" xmlns:vCard4="http://www.w3.org/2006/vcard/ns#" xmlns:bqbiol="http://biomodels.net/biology-qualifiers/" xmlns:bqmodel="http://biomodels.net/model-qualifiers/">
            <rdf:Description rdf:about="#meta_M_pro__91__c__93__">
              <bqbiol:is>
                <rdf:Bag>
                  <rdf:li rdf:resource="https://identifiers.org/pubchem.compound/3448"/>
                  <rdf:li rdf:resource="https://identifiers.org/inchi/1S/C5H9NO2/c7-5(8)4-2-1-3-6-4/h4,6H,1-3H2,(H,7,8)/t4-/m0/s1"/>
                  <rdf:li rdf:resource="https://identifiers.org/kegg.compound/C00148"/>
                  <rdf:li rdf:resource="https://identifiers.org/CHEBI/CHEBI:17203"/>
                </rdf:Bag>
              </bqbiol:is>
            </rdf:Description>
          </rdf:RDF>
        </annotation>
      </species>
      <species metaid="meta_M_pro__91__e__93__" id="M_pro__91__e__93__" name="L-Proline" compartment="e" hasOnlySubstanceUnits="false" boundaryCondition="false" constant="false" fbc:charge="0" fbc:chemicalFormula="C5H9NO2">
        <annotation>
          <rdf:RDF xmlns:rdf="http://www.w3.org/1999/02/22-rdf-syntax-ns#" xmlns:dcterms="http://purl.org/dc/terms/" xmlns:vCard="http://www.w3.org/2001/vcard-rdf/3.0#" xmlns:vCard4="http://www.w3.org/2006/vcard/ns#" xmlns:bqbiol="http://biomodels.net/biology-qualifiers/" xmlns:bqmodel="http://biomodels.net/model-qualifiers/">
            <rdf:Description rdf:about="#meta_M_pro__91__e__93__">
              <bqbiol:is>
                <rdf:Bag>
                  <rdf:li rdf:resource="https://identifiers.org/pubchem.compound/3448"/>
                  <rdf:li rdf:resource="https://identifiers.org/inchi/1S/C5H9NO2/c7-5(8)4-2-1-3-6-4/h4,6H,1-3H2,(H,7,8)/t4-/m0/s1"/>
                  <rdf:li rdf:resource="https://identifiers.org/kegg.compound/C00148"/>
                  <rdf:li rdf:resource="https://identifiers.org/CHEBI/CHEBI:17203"/>
                </rdf:Bag>
              </bqbiol:is>
            </rdf:Description>
          </rdf:RDF>
        </annotation>
      </species>
      <species id="M_protein__91__c__93__" name="Crude Protein" compartment="c" hasOnlySubstanceUnits="false" boundaryCondition="false" constant="false" fbc:charge="0" fbc:chemicalFormula="X"/>
      <species metaid="meta_M_prpp__91__c__93__" id="M_prpp__91__c__93__" name="5-Phospho-alpha-D-ribose 1-diphosphate" compartment="c" hasOnlySubstanceUnits="false" boundaryCondition="false" constant="false" fbc:charge="0" fbc:chemicalFormula="C5H8O14P3">
        <annotation>
          <rdf:RDF xmlns:rdf="http://www.w3.org/1999/02/22-rdf-syntax-ns#" xmlns:dcterms="http://purl.org/dc/terms/" xmlns:vCard="http://www.w3.org/2001/vcard-rdf/3.0#" xmlns:vCard4="http://www.w3.org/2006/vcard/ns#" xmlns:bqbiol="http://biomodels.net/biology-qualifiers/" xmlns:bqmodel="http://biomodels.net/model-qualifiers/">
            <rdf:Description rdf:about="#meta_M_prpp__91__c__93__">
              <bqbiol:is>
                <rdf:Bag>
                  <rdf:li rdf:resource="https://identifiers.org/pubchem.compound/3419"/>
                  <rdf:li rdf:resource="https://identifiers.org/inchi/1S/C5H13O14P3/c6-3-2(1-16-20(8,9)10)17-5(4(3)7)18-22(14,15)19-21(11,12)13/h2-7H,1H2,(H,14,15)(H2,8,9,10)(H2,11,12,13)/t2-,3-,4-,5-/m1/s1"/>
                  <rdf:li rdf:resource="https://identifiers.org/kegg.compound/C00119"/>
                  <rdf:li rdf:resource="https://identifiers.org/CHEBI/CHEBI:17111"/>
                </rdf:Bag>
              </bqbiol:is>
            </rdf:Description>
          </rdf:RDF>
        </annotation>
      </species>
      <species metaid="meta_M_ptdins4p__91__c__93__" id="M_ptdins4p__91__c__93__" name="1-Phosphatidyl-1D-myo-inositol 4-phosphate" compartment="c" hasOnlySubstanceUnits="false" boundaryCondition="false" constant="false" fbc:charge="0" fbc:chemicalFormula="C11H15O16P2R2">
        <annotation>
          <rdf:RDF xmlns:rdf="http://www.w3.org/1999/02/22-rdf-syntax-ns#" xmlns:dcterms="http://purl.org/dc/terms/" xmlns:vCard="http://www.w3.org/2001/vcard-rdf/3.0#" xmlns:vCard4="http://www.w3.org/2006/vcard/ns#" xmlns:bqbiol="http://biomodels.net/biology-qualifiers/" xmlns:bqmodel="http://biomodels.net/model-qualifiers/">
            <rdf:Description rdf:about="#meta_M_ptdins4p__91__c__93__">
              <bqbiol:is>
                <rdf:Bag>
                  <rdf:li rdf:resource="https://identifiers.org/pubchem.compound/4496"/>
                  <rdf:li rdf:resource="https://identifiers.org/kegg.compound/C01277"/>
                  <rdf:li rdf:resource="https://identifiers.org/CHEBI/CHEBI:17526"/>
                </rdf:Bag>
              </bqbiol:is>
            </rdf:Description>
          </rdf:RDF>
        </annotation>
      </species>
      <species metaid="meta_M_ptdins__91__c__93__" id="M_ptdins__91__c__93__" name="1-Phosphatidyl-D-myo-inositol" compartment="c" hasOnlySubstanceUnits="false" boundaryCondition="false" constant="false" fbc:charge="0" fbc:chemicalFormula="C11H16O13PR2">
        <annotation>
          <rdf:RDF xmlns:rdf="http://www.w3.org/1999/02/22-rdf-syntax-ns#" xmlns:dcterms="http://purl.org/dc/terms/" xmlns:vCard="http://www.w3.org/2001/vcard-rdf/3.0#" xmlns:vCard4="http://www.w3.org/2006/vcard/ns#" xmlns:bqbiol="http://biomodels.net/biology-qualifiers/" xmlns:bqmodel="http://biomodels.net/model-qualifiers/">
            <rdf:Description rdf:about="#meta_M_ptdins__91__c__93__">
              <bqbiol:is>
                <rdf:Bag>
                  <rdf:li rdf:resource="https://identifiers.org/pubchem.compound/4419"/>
                  <rdf:li rdf:resource="https://identifiers.org/kegg.compound/C01194"/>
                  <rdf:li rdf:resource="https://identifiers.org/CHEBI/CHEBI:16749"/>
                </rdf:Bag>
              </bqbiol:is>
            </rdf:Description>
          </rdf:RDF>
        </annotation>
      </species>
      <species metaid="meta_M_pth__91__c__93__" id="M_pth__91__c__93__" name="6-Pyruvoyltetrahydropterin" compartment="c" hasOnlySubstanceUnits="false" boundaryCondition="false" constant="false" fbc:charge="0" fbc:chemicalFormula="C9H11N5O3">
        <annotation>
          <rdf:RDF xmlns:rdf="http://www.w3.org/1999/02/22-rdf-syntax-ns#" xmlns:dcterms="http://purl.org/dc/terms/" xmlns:vCard="http://www.w3.org/2001/vcard-rdf/3.0#" xmlns:vCard4="http://www.w3.org/2006/vcard/ns#" xmlns:bqbiol="http://biomodels.net/biology-qualifiers/" xmlns:bqmodel="http://biomodels.net/model-qualifiers/">
            <rdf:Description rdf:about="#meta_M_pth__91__c__93__">
              <bqbiol:is>
                <rdf:Bag>
                  <rdf:li rdf:resource="https://identifiers.org/pubchem.compound/6459"/>
                  <rdf:li rdf:resource="https://identifiers.org/inchi/1S/C9H11N5O3/c1-3(15)6(16)4-2-11-7-5(12-4)8(17)14-9(10)13-7/h4,12H,2H2,1H3,(H4,10,11,13,14,17)"/>
                  <rdf:li rdf:resource="https://identifiers.org/kegg.compound/C03684"/>
                  <rdf:li rdf:resource="https://identifiers.org/CHEBI/CHEBI:17804"/>
                </rdf:Bag>
              </bqbiol:is>
            </rdf:Description>
          </rdf:RDF>
        </annotation>
      </species>
      <species metaid="meta_M_pyr__91__c__93__" id="M_pyr__91__c__93__" name="Pyruvate" compartment="c" hasOnlySubstanceUnits="false" boundaryCondition="false" constant="false" fbc:charge="0" fbc:chemicalFormula="C3H3O3">
        <annotation>
          <rdf:RDF xmlns:rdf="http://www.w3.org/1999/02/22-rdf-syntax-ns#" xmlns:dcterms="http://purl.org/dc/terms/" xmlns:vCard="http://www.w3.org/2001/vcard-rdf/3.0#" xmlns:vCard4="http://www.w3.org/2006/vcard/ns#" xmlns:bqbiol="http://biomodels.net/biology-qualifiers/" xmlns:bqmodel="http://biomodels.net/model-qualifiers/">
            <rdf:Description rdf:about="#meta_M_pyr__91__c__93__">
              <bqbiol:is>
                <rdf:Bag>
                  <rdf:li rdf:resource="https://identifiers.org/pubchem.compound/3324"/>
                  <rdf:li rdf:resource="https://identifiers.org/inchi/1S/C3H4O3/c1-2(4)3(5)6/h1H3,(H,5,6)"/>
                  <rdf:li rdf:resource="https://identifiers.org/kegg.compound/C00022"/>
                  <rdf:li rdf:resource="https://identifiers.org/CHEBI/CHEBI:32816"/>
                </rdf:Bag>
              </bqbiol:is>
            </rdf:Description>
          </rdf:RDF>
        </annotation>
      </species>
      <species metaid="meta_M_pyr__91__m__93__" id="M_pyr__91__m__93__" name="Pyruvate" compartment="m" hasOnlySubstanceUnits="false" boundaryCondition="false" constant="false" fbc:charge="0" fbc:chemicalFormula="C3H3O3">
        <annotation>
          <rdf:RDF xmlns:rdf="http://www.w3.org/1999/02/22-rdf-syntax-ns#" xmlns:dcterms="http://purl.org/dc/terms/" xmlns:vCard="http://www.w3.org/2001/vcard-rdf/3.0#" xmlns:vCard4="http://www.w3.org/2006/vcard/ns#" xmlns:bqbiol="http://biomodels.net/biology-qualifiers/" xmlns:bqmodel="http://biomodels.net/model-qualifiers/">
            <rdf:Description rdf:about="#meta_M_pyr__91__m__93__">
              <bqbiol:is>
                <rdf:Bag>
                  <rdf:li rdf:resource="https://identifiers.org/pubchem.compound/3324"/>
                  <rdf:li rdf:resource="https://identifiers.org/inchi/1S/C3H4O3/c1-2(4)3(5)6/h1H3,(H,5,6)"/>
                  <rdf:li rdf:resource="https://identifiers.org/kegg.compound/C00022"/>
                  <rdf:li rdf:resource="https://identifiers.org/CHEBI/CHEBI:32816"/>
                </rdf:Bag>
              </bqbiol:is>
            </rdf:Description>
          </rdf:RDF>
        </annotation>
      </species>
      <species metaid="meta_M_q__91__c__93__" id="M_q__91__c__93__" name="Ubiquinone" compartment="c" hasOnlySubstanceUnits="false" boundaryCondition="false" constant="false" fbc:charge="0" fbc:chemicalFormula="C9H10O4C5H8n">
        <annotation>
          <rdf:RDF xmlns:rdf="http://www.w3.org/1999/02/22-rdf-syntax-ns#" xmlns:dcterms="http://purl.org/dc/terms/" xmlns:vCard="http://www.w3.org/2001/vcard-rdf/3.0#" xmlns:vCard4="http://www.w3.org/2006/vcard/ns#" xmlns:bqbiol="http://biomodels.net/biology-qualifiers/" xmlns:bqmodel="http://biomodels.net/model-qualifiers/">
            <rdf:Description rdf:about="#meta_M_q__91__c__93__">
              <bqbiol:is>
                <rdf:Bag>
                  <rdf:li rdf:resource="https://identifiers.org/pubchem.compound/3689"/>
                  <rdf:li rdf:resource="https://identifiers.org/kegg.compound/C00399"/>
                  <rdf:li rdf:resource="https://identifiers.org/CHEBI/CHEBI:16389"/>
                </rdf:Bag>
              </bqbiol:is>
            </rdf:Description>
          </rdf:RDF>
        </annotation>
      </species>
      <species metaid="meta_M_q__91__m__93__" id="M_q__91__m__93__" name="Ubiquinone" compartment="m" hasOnlySubstanceUnits="false" boundaryCondition="false" constant="false" fbc:charge="0" fbc:chemicalFormula="C9H10O4C5H8n">
        <annotation>
          <rdf:RDF xmlns:rdf="http://www.w3.org/1999/02/22-rdf-syntax-ns#" xmlns:dcterms="http://purl.org/dc/terms/" xmlns:vCard="http://www.w3.org/2001/vcard-rdf/3.0#" xmlns:vCard4="http://www.w3.org/2006/vcard/ns#" xmlns:bqbiol="http://biomodels.net/biology-qualifiers/" xmlns:bqmodel="http://biomodels.net/model-qualifiers/">
            <rdf:Description rdf:about="#meta_M_q__91__m__93__">
              <bqbiol:is>
                <rdf:Bag>
                  <rdf:li rdf:resource="https://identifiers.org/pubchem.compound/3689"/>
                  <rdf:li rdf:resource="https://identifiers.org/kegg.compound/C00399"/>
                  <rdf:li rdf:resource="https://identifiers.org/CHEBI/CHEBI:16389"/>
                </rdf:Bag>
              </bqbiol:is>
            </rdf:Description>
          </rdf:RDF>
        </annotation>
      </species>
      <species metaid="meta_M_qh2__91__c__93__" id="M_qh2__91__c__93__" name="Ubiquinol" compartment="c" hasOnlySubstanceUnits="false" boundaryCondition="false" constant="false" fbc:charge="0" fbc:chemicalFormula="C9H12O4C5H8n">
        <annotation>
          <rdf:RDF xmlns:rdf="http://www.w3.org/1999/02/22-rdf-syntax-ns#" xmlns:dcterms="http://purl.org/dc/terms/" xmlns:vCard="http://www.w3.org/2001/vcard-rdf/3.0#" xmlns:vCard4="http://www.w3.org/2006/vcard/ns#" xmlns:bqbiol="http://biomodels.net/biology-qualifiers/" xmlns:bqmodel="http://biomodels.net/model-qualifiers/">
            <rdf:Description rdf:about="#meta_M_qh2__91__c__93__">
              <bqbiol:is>
                <rdf:Bag>
                  <rdf:li rdf:resource="https://identifiers.org/pubchem.compound/3680"/>
                  <rdf:li rdf:resource="https://identifiers.org/kegg.compound/C15603"/>
                  <rdf:li rdf:resource="https://identifiers.org/CHEBI/CHEBI:17976"/>
                </rdf:Bag>
              </bqbiol:is>
            </rdf:Description>
          </rdf:RDF>
        </annotation>
      </species>
      <species metaid="meta_M_qh2__91__m__93__" id="M_qh2__91__m__93__" name="Ubiquinol" compartment="m" hasOnlySubstanceUnits="false" boundaryCondition="false" constant="false" fbc:charge="0" fbc:chemicalFormula="C9H12O4C5H8n">
        <annotation>
          <rdf:RDF xmlns:rdf="http://www.w3.org/1999/02/22-rdf-syntax-ns#" xmlns:dcterms="http://purl.org/dc/terms/" xmlns:vCard="http://www.w3.org/2001/vcard-rdf/3.0#" xmlns:vCard4="http://www.w3.org/2006/vcard/ns#" xmlns:bqbiol="http://biomodels.net/biology-qualifiers/" xmlns:bqmodel="http://biomodels.net/model-qualifiers/">
            <rdf:Description rdf:about="#meta_M_qh2__91__m__93__">
              <bqbiol:is>
                <rdf:Bag>
                  <rdf:li rdf:resource="https://identifiers.org/pubchem.compound/3680"/>
                  <rdf:li rdf:resource="https://identifiers.org/kegg.compound/C15603"/>
                  <rdf:li rdf:resource="https://identifiers.org/CHEBI/CHEBI:17976"/>
                </rdf:Bag>
              </bqbiol:is>
            </rdf:Description>
          </rdf:RDF>
        </annotation>
      </species>
      <species metaid="meta_M_r__45__thbp__91__c__93__" id="M_r__45__thbp__91__c__93__" name="Tetrahydrobiopterin (sapropterin)" compartment="c" hasOnlySubstanceUnits="false" boundaryCondition="false" constant="false" fbc:charge="0" fbc:chemicalFormula="C9H15N5O3">
        <annotation>
          <rdf:RDF xmlns:rdf="http://www.w3.org/1999/02/22-rdf-syntax-ns#" xmlns:dcterms="http://purl.org/dc/terms/" xmlns:vCard="http://www.w3.org/2001/vcard-rdf/3.0#" xmlns:vCard4="http://www.w3.org/2006/vcard/ns#" xmlns:bqbiol="http://biomodels.net/biology-qualifiers/" xmlns:bqmodel="http://biomodels.net/model-qualifiers/">
            <rdf:Description rdf:about="#meta_M_r__45__thbp__91__c__93__">
              <bqbiol:is>
                <rdf:Bag>
                  <rdf:li rdf:resource="https://identifiers.org/pubchem.compound/3570"/>
                  <rdf:li rdf:resource="https://identifiers.org/inchi/1S/C9H15N5O3/c1-3(15)6(16)4-2-11-7-5(12-4)8(17)14-9(10)13-7/h3-4,6,12,15-16H,2H2,1H3,(H4,10,11,13,14,17)/t3-,4+,6-/m0/s1"/>
                  <rdf:li rdf:resource="https://identifiers.org/kegg.compound/C00272"/>
                  <rdf:li rdf:resource="https://identifiers.org/CHEBI/CHEBI:59560"/>
                </rdf:Bag>
              </bqbiol:is>
            </rdf:Description>
          </rdf:RDF>
        </annotation>
      </species>
      <species metaid="meta_M_r15bp__91__c__93__" id="M_r15bp__91__c__93__" name="D-ribose 1,5-bisphosphate" compartment="c" hasOnlySubstanceUnits="false" boundaryCondition="false" constant="false" fbc:charge="0" fbc:chemicalFormula="C5H8O11P2">
        <annotation>
          <rdf:RDF xmlns:rdf="http://www.w3.org/1999/02/22-rdf-syntax-ns#" xmlns:dcterms="http://purl.org/dc/terms/" xmlns:vCard="http://www.w3.org/2001/vcard-rdf/3.0#" xmlns:vCard4="http://www.w3.org/2006/vcard/ns#" xmlns:bqbiol="http://biomodels.net/biology-qualifiers/" xmlns:bqmodel="http://biomodels.net/model-qualifiers/">
            <rdf:Description rdf:about="#meta_M_r15bp__91__c__93__">
              <bqbiol:is>
                <rdf:Bag>
                  <rdf:li rdf:resource="https://identifiers.org/pubchem.compound/4380"/>
                  <rdf:li rdf:resource="https://identifiers.org/inchi/1S/C5H12O11P2/c6-3-2(1-14-17(8,9)10)15-5(4(3)7)16-18(11,12)13/h2-7H,1H2,(H2,8,9,10)(H2,11,12,13)/t2-,3-,4-,5?/m1/s1"/>
                  <rdf:li rdf:resource="https://identifiers.org/kegg.compound/C01151"/>
                  <rdf:li rdf:resource="https://identifiers.org/CHEBI/CHEBI:17994"/>
                </rdf:Bag>
              </bqbiol:is>
            </rdf:Description>
          </rdf:RDF>
        </annotation>
      </species>
      <species metaid="meta_M_r1p__91__c__93__" id="M_r1p__91__c__93__" name="alpha-D-Ribose 1-phosphate" compartment="c" hasOnlySubstanceUnits="false" boundaryCondition="false" constant="false" fbc:charge="0" fbc:chemicalFormula="C5H9O8P">
        <annotation>
          <rdf:RDF xmlns:rdf="http://www.w3.org/1999/02/22-rdf-syntax-ns#" xmlns:dcterms="http://purl.org/dc/terms/" xmlns:vCard="http://www.w3.org/2001/vcard-rdf/3.0#" xmlns:vCard4="http://www.w3.org/2006/vcard/ns#" xmlns:bqbiol="http://biomodels.net/biology-qualifiers/" xmlns:bqmodel="http://biomodels.net/model-qualifiers/">
            <rdf:Description rdf:about="#meta_M_r1p__91__c__93__">
              <bqbiol:is>
                <rdf:Bag>
                  <rdf:li rdf:resource="https://identifiers.org/pubchem.compound/3894"/>
                  <rdf:li rdf:resource="https://identifiers.org/inchi/1S/C5H11O8P/c6-1-2-3(7)4(8)5(12-2)13-14(9,10)11/h2-8H,1H2,(H2,9,10,11)/t2-,3-,4-,5-/m1/s1"/>
                  <rdf:li rdf:resource="https://identifiers.org/kegg.compound/C00620"/>
                  <rdf:li rdf:resource="https://identifiers.org/CHEBI/CHEBI:16300"/>
                </rdf:Bag>
              </bqbiol:is>
            </rdf:Description>
          </rdf:RDF>
        </annotation>
      </species>
      <species metaid="meta_M_r1p__91__e__93__" id="M_r1p__91__e__93__" name="alpha-D-Ribose 1-phosphate" compartment="e" hasOnlySubstanceUnits="false" boundaryCondition="false" constant="false" fbc:charge="0" fbc:chemicalFormula="C5H9O8P">
        <annotation>
          <rdf:RDF xmlns:rdf="http://www.w3.org/1999/02/22-rdf-syntax-ns#" xmlns:dcterms="http://purl.org/dc/terms/" xmlns:vCard="http://www.w3.org/2001/vcard-rdf/3.0#" xmlns:vCard4="http://www.w3.org/2006/vcard/ns#" xmlns:bqbiol="http://biomodels.net/biology-qualifiers/" xmlns:bqmodel="http://biomodels.net/model-qualifiers/">
            <rdf:Description rdf:about="#meta_M_r1p__91__e__93__">
              <bqbiol:is>
                <rdf:Bag>
                  <rdf:li rdf:resource="https://identifiers.org/pubchem.compound/3894"/>
                  <rdf:li rdf:resource="https://identifiers.org/inchi/1S/C5H11O8P/c6-1-2-3(7)4(8)5(12-2)13-14(9,10)11/h2-8H,1H2,(H2,9,10,11)/t2-,3-,4-,5-/m1/s1"/>
                  <rdf:li rdf:resource="https://identifiers.org/kegg.compound/C00620"/>
                  <rdf:li rdf:resource="https://identifiers.org/CHEBI/CHEBI:16300"/>
                </rdf:Bag>
              </bqbiol:is>
            </rdf:Description>
          </rdf:RDF>
        </annotation>
      </species>
      <species metaid="meta_M_r5p__91__c__93__" id="M_r5p__91__c__93__" name="alpha-D-Ribose 5-phosphate" compartment="c" hasOnlySubstanceUnits="false" boundaryCondition="false" constant="false" fbc:charge="0" fbc:chemicalFormula="C5H9O8P">
        <annotation>
          <rdf:RDF xmlns:rdf="http://www.w3.org/1999/02/22-rdf-syntax-ns#" xmlns:dcterms="http://purl.org/dc/terms/" xmlns:vCard="http://www.w3.org/2001/vcard-rdf/3.0#" xmlns:vCard4="http://www.w3.org/2006/vcard/ns#" xmlns:bqbiol="http://biomodels.net/biology-qualifiers/" xmlns:bqmodel="http://biomodels.net/model-qualifiers/">
            <rdf:Description rdf:about="#meta_M_r5p__91__c__93__">
              <bqbiol:is>
                <rdf:Bag>
                  <rdf:li rdf:resource="https://identifiers.org/pubchem.compound/3417"/>
                  <rdf:li rdf:resource="https://identifiers.org/inchi/1S/C5H11O8P/c6-1-3(7)5(9)4(8)2-13-14(10,11)12/h1,3-5,7-9H,2H2,(H2,10,11,12)/t3-,4+,5-/m0/s1"/>
                  <rdf:li rdf:resource="https://identifiers.org/kegg.compound/C00117"/>
                  <rdf:li rdf:resource="https://identifiers.org/CHEBI/CHEBI:17797"/>
                </rdf:Bag>
              </bqbiol:is>
            </rdf:Description>
          </rdf:RDF>
        </annotation>
      </species>
      <species metaid="meta_M_rib__45__D__91__c__93__" id="M_rib__45__D__91__c__93__" name="D-Ribose" compartment="c" hasOnlySubstanceUnits="false" boundaryCondition="false" constant="false" fbc:charge="0" fbc:chemicalFormula="C5H10O5">
        <annotation>
          <rdf:RDF xmlns:rdf="http://www.w3.org/1999/02/22-rdf-syntax-ns#" xmlns:dcterms="http://purl.org/dc/terms/" xmlns:vCard="http://www.w3.org/2001/vcard-rdf/3.0#" xmlns:vCard4="http://www.w3.org/2006/vcard/ns#" xmlns:bqbiol="http://biomodels.net/biology-qualifiers/" xmlns:bqmodel="http://biomodels.net/model-qualifiers/">
            <rdf:Description rdf:about="#meta_M_rib__45__D__91__c__93__">
              <bqbiol:is>
                <rdf:Bag>
                  <rdf:li rdf:resource="https://identifiers.org/pubchem.compound/3421"/>
                  <rdf:li rdf:resource="https://identifiers.org/inchi/1S/C5H10O5/c6-1-2-3(7)4(8)5(9)10-2/h2-9H,1H2/t2-,3-,4-,5?/m1/s1"/>
                  <rdf:li rdf:resource="https://identifiers.org/kegg.compound/C00121"/>
                  <rdf:li rdf:resource="https://identifiers.org/CHEBI/CHEBI:47013"/>
                </rdf:Bag>
              </bqbiol:is>
            </rdf:Description>
          </rdf:RDF>
        </annotation>
      </species>
      <species metaid="meta_M_rib__45__D__91__e__93__" id="M_rib__45__D__91__e__93__" name="D-Ribose" compartment="e" hasOnlySubstanceUnits="false" boundaryCondition="false" constant="false" fbc:charge="0" fbc:chemicalFormula="C5H10O5">
        <annotation>
          <rdf:RDF xmlns:rdf="http://www.w3.org/1999/02/22-rdf-syntax-ns#" xmlns:dcterms="http://purl.org/dc/terms/" xmlns:vCard="http://www.w3.org/2001/vcard-rdf/3.0#" xmlns:vCard4="http://www.w3.org/2006/vcard/ns#" xmlns:bqbiol="http://biomodels.net/biology-qualifiers/" xmlns:bqmodel="http://biomodels.net/model-qualifiers/">
            <rdf:Description rdf:about="#meta_M_rib__45__D__91__e__93__">
              <bqbiol:is>
                <rdf:Bag>
                  <rdf:li rdf:resource="https://identifiers.org/pubchem.compound/3421"/>
                  <rdf:li rdf:resource="https://identifiers.org/inchi/1S/C5H10O5/c6-1-2-3(7)4(8)5(9)10-2/h2-9H,1H2/t2-,3-,4-,5?/m1/s1"/>
                  <rdf:li rdf:resource="https://identifiers.org/kegg.compound/C00121"/>
                  <rdf:li rdf:resource="https://identifiers.org/CHEBI/CHEBI:47013"/>
                </rdf:Bag>
              </bqbiol:is>
            </rdf:Description>
          </rdf:RDF>
        </annotation>
      </species>
      <species metaid="meta_M_ribflv__91__c__93__" id="M_ribflv__91__c__93__" name="Riboflavin" compartment="c" hasOnlySubstanceUnits="false" boundaryCondition="false" constant="false" fbc:charge="0" fbc:chemicalFormula="C17H19N4O6">
        <annotation>
          <rdf:RDF xmlns:rdf="http://www.w3.org/1999/02/22-rdf-syntax-ns#" xmlns:dcterms="http://purl.org/dc/terms/" xmlns:vCard="http://www.w3.org/2001/vcard-rdf/3.0#" xmlns:vCard4="http://www.w3.org/2006/vcard/ns#" xmlns:bqbiol="http://biomodels.net/biology-qualifiers/" xmlns:bqmodel="http://biomodels.net/model-qualifiers/">
            <rdf:Description rdf:about="#meta_M_ribflv__91__c__93__">
              <bqbiol:is>
                <rdf:Bag>
                  <rdf:li rdf:resource="https://identifiers.org/pubchem.compound/3554"/>
                  <rdf:li rdf:resource="https://identifiers.org/inchi/1S/C17H20N4O6/c1-7-3-9-10(4-8(7)2)21(5-11(23)14(25)12(24)6-22)15-13(18-9)16(26)20-17(27)19-15/h3-4,11-12,14,22-25H,5-6H2,1-2H3,(H,20,26,27)/t11-,12+,14-/m0/s1"/>
                  <rdf:li rdf:resource="https://identifiers.org/kegg.compound/C00255"/>
                  <rdf:li rdf:resource="https://identifiers.org/CHEBI/CHEBI:17015"/>
                </rdf:Bag>
              </bqbiol:is>
            </rdf:Description>
          </rdf:RDF>
        </annotation>
      </species>
      <species metaid="meta_M_ribflv__91__e__93__" id="M_ribflv__91__e__93__" name="Riboflavin" compartment="e" hasOnlySubstanceUnits="false" boundaryCondition="false" constant="false" fbc:charge="0" fbc:chemicalFormula="C17H19N4O6">
        <annotation>
          <rdf:RDF xmlns:rdf="http://www.w3.org/1999/02/22-rdf-syntax-ns#" xmlns:dcterms="http://purl.org/dc/terms/" xmlns:vCard="http://www.w3.org/2001/vcard-rdf/3.0#" xmlns:vCard4="http://www.w3.org/2006/vcard/ns#" xmlns:bqbiol="http://biomodels.net/biology-qualifiers/" xmlns:bqmodel="http://biomodels.net/model-qualifiers/">
            <rdf:Description rdf:about="#meta_M_ribflv__91__e__93__">
              <bqbiol:is>
                <rdf:Bag>
                  <rdf:li rdf:resource="https://identifiers.org/pubchem.compound/3554"/>
                  <rdf:li rdf:resource="https://identifiers.org/inchi/1S/C17H20N4O6/c1-7-3-9-10(4-8(7)2)21(5-11(23)14(25)12(24)6-22)15-13(18-9)16(26)20-17(27)19-15/h3-4,11-12,14,22-25H,5-6H2,1-2H3,(H,20,26,27)/t11-,12+,14-/m0/s1"/>
                  <rdf:li rdf:resource="https://identifiers.org/kegg.compound/C00255"/>
                  <rdf:li rdf:resource="https://identifiers.org/CHEBI/CHEBI:17015"/>
                </rdf:Bag>
              </bqbiol:is>
            </rdf:Description>
          </rdf:RDF>
        </annotation>
      </species>
      <species metaid="meta_M_ru5p__45__D__91__c__93__" id="M_ru5p__45__D__91__c__93__" name="D-Ribulose 5-phosphate" compartment="c" hasOnlySubstanceUnits="false" boundaryCondition="false" constant="false" fbc:charge="0" fbc:chemicalFormula="C5H9O8P">
        <annotation>
          <rdf:RDF xmlns:rdf="http://www.w3.org/1999/02/22-rdf-syntax-ns#" xmlns:dcterms="http://purl.org/dc/terms/" xmlns:vCard="http://www.w3.org/2001/vcard-rdf/3.0#" xmlns:vCard4="http://www.w3.org/2006/vcard/ns#" xmlns:bqbiol="http://biomodels.net/biology-qualifiers/" xmlns:bqmodel="http://biomodels.net/model-qualifiers/">
            <rdf:Description rdf:about="#meta_M_ru5p__45__D__91__c__93__">
              <bqbiol:is>
                <rdf:Bag>
                  <rdf:li rdf:resource="https://identifiers.org/pubchem.compound/3499"/>
                  <rdf:li rdf:resource="https://identifiers.org/inchi/1S/C5H11O8P/c6-1-3(7)5(9)4(8)2-13-14(10,11)12/h4-6,8-9H,1-2H2,(H2,10,11,12)/t4-,5+/m1/s1"/>
                  <rdf:li rdf:resource="https://identifiers.org/kegg.compound/C00199"/>
                  <rdf:li rdf:resource="https://identifiers.org/CHEBI/CHEBI:17363"/>
                </rdf:Bag>
              </bqbiol:is>
            </rdf:Description>
          </rdf:RDF>
        </annotation>
      </species>
      <species metaid="meta_M_s7p__91__c__93__" id="M_s7p__91__c__93__" name="Sedoheptulose 7-phosphate" compartment="c" hasOnlySubstanceUnits="false" boundaryCondition="false" constant="false" fbc:charge="0" fbc:chemicalFormula="C7H13O10P">
        <annotation>
          <rdf:RDF xmlns:rdf="http://www.w3.org/1999/02/22-rdf-syntax-ns#" xmlns:dcterms="http://purl.org/dc/terms/" xmlns:vCard="http://www.w3.org/2001/vcard-rdf/3.0#" xmlns:vCard4="http://www.w3.org/2006/vcard/ns#" xmlns:bqbiol="http://biomodels.net/biology-qualifiers/" xmlns:bqmodel="http://biomodels.net/model-qualifiers/">
            <rdf:Description rdf:about="#meta_M_s7p__91__c__93__">
              <bqbiol:is>
                <rdf:Bag>
                  <rdf:li rdf:resource="https://identifiers.org/pubchem.compound/7756"/>
                  <rdf:li rdf:resource="https://identifiers.org/inchi/1S/C7H15O10P/c8-1-3(9)5(11)7(13)6(12)4(10)2-17-18(14,15)16/h4-8,10-13H,1-2H2,(H2,14,15,16)/t4-,5-,6-,7+/m1/s1"/>
                  <rdf:li rdf:resource="https://identifiers.org/kegg.compound/C05382"/>
                  <rdf:li rdf:resource="https://identifiers.org/CHEBI/CHEBI:15721"/>
                </rdf:Bag>
              </bqbiol:is>
            </rdf:Description>
          </rdf:RDF>
        </annotation>
      </species>
      <species metaid="meta_M_ser__91__c__93__" id="M_ser__91__c__93__" name="L-Serine" compartment="c" hasOnlySubstanceUnits="false" boundaryCondition="false" constant="false" fbc:charge="0" fbc:chemicalFormula="C3H7NO3">
        <annotation>
          <rdf:RDF xmlns:rdf="http://www.w3.org/1999/02/22-rdf-syntax-ns#" xmlns:dcterms="http://purl.org/dc/terms/" xmlns:vCard="http://www.w3.org/2001/vcard-rdf/3.0#" xmlns:vCard4="http://www.w3.org/2006/vcard/ns#" xmlns:bqbiol="http://biomodels.net/biology-qualifiers/" xmlns:bqmodel="http://biomodels.net/model-qualifiers/">
            <rdf:Description rdf:about="#meta_M_ser__91__c__93__">
              <bqbiol:is>
                <rdf:Bag>
                  <rdf:li rdf:resource="https://identifiers.org/pubchem.compound/3365"/>
                  <rdf:li rdf:resource="https://identifiers.org/inchi/1S/C3H7NO3/c4-2(1-5)3(6)7/h2,5H,1,4H2,(H,6,7)/t2-/m0/s1"/>
                  <rdf:li rdf:resource="https://identifiers.org/kegg.compound/C00065"/>
                  <rdf:li rdf:resource="https://identifiers.org/CHEBI/CHEBI:17115"/>
                </rdf:Bag>
              </bqbiol:is>
            </rdf:Description>
          </rdf:RDF>
        </annotation>
      </species>
      <species metaid="meta_M_ser__91__e__93__" id="M_ser__91__e__93__" name="L-Serine" compartment="e" hasOnlySubstanceUnits="false" boundaryCondition="false" constant="false" fbc:charge="0" fbc:chemicalFormula="C3H7NO3">
        <annotation>
          <rdf:RDF xmlns:rdf="http://www.w3.org/1999/02/22-rdf-syntax-ns#" xmlns:dcterms="http://purl.org/dc/terms/" xmlns:vCard="http://www.w3.org/2001/vcard-rdf/3.0#" xmlns:vCard4="http://www.w3.org/2006/vcard/ns#" xmlns:bqbiol="http://biomodels.net/biology-qualifiers/" xmlns:bqmodel="http://biomodels.net/model-qualifiers/">
            <rdf:Description rdf:about="#meta_M_ser__91__e__93__">
              <bqbiol:is>
                <rdf:Bag>
                  <rdf:li rdf:resource="https://identifiers.org/pubchem.compound/3365"/>
                  <rdf:li rdf:resource="https://identifiers.org/inchi/1S/C3H7NO3/c4-2(1-5)3(6)7/h2,5H,1,4H2,(H,6,7)/t2-/m0/s1"/>
                  <rdf:li rdf:resource="https://identifiers.org/kegg.compound/C00065"/>
                  <rdf:li rdf:resource="https://identifiers.org/CHEBI/CHEBI:17115"/>
                </rdf:Bag>
              </bqbiol:is>
            </rdf:Description>
          </rdf:RDF>
        </annotation>
      </species>
      <species metaid="meta_M_sng3p__91__c__93__" id="M_sng3p__91__c__93__" name="sn-Glycerol 3-phosphate" compartment="c" hasOnlySubstanceUnits="false" boundaryCondition="false" constant="false" fbc:charge="0" fbc:chemicalFormula="C3H7O6P">
        <annotation>
          <rdf:RDF xmlns:rdf="http://www.w3.org/1999/02/22-rdf-syntax-ns#" xmlns:dcterms="http://purl.org/dc/terms/" xmlns:vCard="http://www.w3.org/2001/vcard-rdf/3.0#" xmlns:vCard4="http://www.w3.org/2006/vcard/ns#" xmlns:bqbiol="http://biomodels.net/biology-qualifiers/" xmlns:bqmodel="http://biomodels.net/model-qualifiers/">
            <rdf:Description rdf:about="#meta_M_sng3p__91__c__93__">
              <bqbiol:is>
                <rdf:Bag>
                  <rdf:li rdf:resource="https://identifiers.org/pubchem.compound/3393"/>
                  <rdf:li rdf:resource="https://identifiers.org/inchi/1S/C3H9O6P/c4-1-3(5)2-9-10(6,7)8/h3-5H,1-2H2,(H2,6,7,8)/t3-/m1/s1"/>
                  <rdf:li rdf:resource="https://identifiers.org/kegg.compound/C00093"/>
                  <rdf:li rdf:resource="https://identifiers.org/CHEBI/CHEBI:15978"/>
                </rdf:Bag>
              </bqbiol:is>
            </rdf:Description>
          </rdf:RDF>
        </annotation>
      </species>
      <species metaid="meta_M_ssa__91__c__93__" id="M_ssa__91__c__93__" name="succinic semialdehyde" compartment="c" hasOnlySubstanceUnits="false" boundaryCondition="false" constant="false" fbc:charge="0" fbc:chemicalFormula="C4H6O3">
        <annotation>
          <rdf:RDF xmlns:rdf="http://www.w3.org/1999/02/22-rdf-syntax-ns#" xmlns:dcterms="http://purl.org/dc/terms/" xmlns:vCard="http://www.w3.org/2001/vcard-rdf/3.0#" xmlns:vCard4="http://www.w3.org/2006/vcard/ns#" xmlns:bqbiol="http://biomodels.net/biology-qualifiers/" xmlns:bqmodel="http://biomodels.net/model-qualifiers/">
            <rdf:Description rdf:about="#meta_M_ssa__91__c__93__">
              <bqbiol:is>
                <rdf:Bag>
                  <rdf:li rdf:resource="https://identifiers.org/pubchem.compound/3531"/>
                  <rdf:li rdf:resource="https://identifiers.org/inchi/1S/C4H6O3/c5-3-1-2-4(6)7/h3H,1-2H2,(H,6,7)"/>
                  <rdf:li rdf:resource="https://identifiers.org/kegg.compound/C00232"/>
                  <rdf:li rdf:resource="https://identifiers.org/CHEBI/CHEBI:16265"/>
                </rdf:Bag>
              </bqbiol:is>
            </rdf:Description>
          </rdf:RDF>
        </annotation>
      </species>
      <species id="M_starch__91__c__93__" name="Total Starch" compartment="c" hasOnlySubstanceUnits="false" boundaryCondition="false" constant="false" fbc:charge="0" fbc:chemicalFormula="X"/>
      <species metaid="meta_M_stearate__91__c__93__" id="M_stearate__91__c__93__" name="stearate" compartment="c" hasOnlySubstanceUnits="false" boundaryCondition="false" constant="false" fbc:charge="0" fbc:chemicalFormula="C18H35O2">
        <annotation>
          <rdf:RDF xmlns:rdf="http://www.w3.org/1999/02/22-rdf-syntax-ns#" xmlns:dcterms="http://purl.org/dc/terms/" xmlns:vCard="http://www.w3.org/2001/vcard-rdf/3.0#" xmlns:vCard4="http://www.w3.org/2006/vcard/ns#" xmlns:bqbiol="http://biomodels.net/biology-qualifiers/" xmlns:bqmodel="http://biomodels.net/model-qualifiers/">
            <rdf:Description rdf:about="#meta_M_stearate__91__c__93__">
              <bqbiol:is>
                <rdf:Bag>
                  <rdf:li rdf:resource="https://identifiers.org/pubchem.compound/3033836"/>
                  <rdf:li rdf:resource="https://identifiers.org/kegg.compound/C01530"/>
                  <rdf:li rdf:resource="https://identifiers.org/CHEBI/CHEBI:25629"/>
                </rdf:Bag>
              </bqbiol:is>
            </rdf:Description>
          </rdf:RDF>
        </annotation>
      </species>
      <species metaid="meta_M_stearoylcoa__91__c__93__" id="M_stearoylcoa__91__c__93__" name="stearoyl-CoA" compartment="c" hasOnlySubstanceUnits="false" boundaryCondition="false" constant="false" fbc:charge="0" fbc:chemicalFormula="C39H66N7O17P3S">
        <annotation>
          <rdf:RDF xmlns:rdf="http://www.w3.org/1999/02/22-rdf-syntax-ns#" xmlns:dcterms="http://purl.org/dc/terms/" xmlns:vCard="http://www.w3.org/2001/vcard-rdf/3.0#" xmlns:vCard4="http://www.w3.org/2006/vcard/ns#" xmlns:bqbiol="http://biomodels.net/biology-qualifiers/" xmlns:bqmodel="http://biomodels.net/model-qualifiers/">
            <rdf:Description rdf:about="#meta_M_stearoylcoa__91__c__93__">
              <bqbiol:is>
                <rdf:Bag>
                  <rdf:li rdf:resource="https://identifiers.org/pubchem.compound/45266614"/>
                  <rdf:li rdf:resource="https://identifiers.org/kegg.compound/C00412"/>
                  <rdf:li rdf:resource="https://identifiers.org/CHEBI/CHEBI:57394"/>
                </rdf:Bag>
              </bqbiol:is>
            </rdf:Description>
          </rdf:RDF>
        </annotation>
      </species>
      <species metaid="meta_M_succ__91__c__93__" id="M_succ__91__c__93__" name="Succinate" compartment="c" hasOnlySubstanceUnits="false" boundaryCondition="false" constant="false" fbc:charge="0" fbc:chemicalFormula="C4H4O4">
        <annotation>
          <rdf:RDF xmlns:rdf="http://www.w3.org/1999/02/22-rdf-syntax-ns#" xmlns:dcterms="http://purl.org/dc/terms/" xmlns:vCard="http://www.w3.org/2001/vcard-rdf/3.0#" xmlns:vCard4="http://www.w3.org/2006/vcard/ns#" xmlns:bqbiol="http://biomodels.net/biology-qualifiers/" xmlns:bqmodel="http://biomodels.net/model-qualifiers/">
            <rdf:Description rdf:about="#meta_M_succ__91__c__93__">
              <bqbiol:is>
                <rdf:Bag>
                  <rdf:li rdf:resource="https://identifiers.org/pubchem.compound/3344"/>
                  <rdf:li rdf:resource="https://identifiers.org/inchi/1S/C4H6O4/c5-3(6)1-2-4(7)8/h1-2H2,(H,5,6)(H,7,8)"/>
                  <rdf:li rdf:resource="https://identifiers.org/kegg.compound/C00042"/>
                  <rdf:li rdf:resource="https://identifiers.org/CHEBI/CHEBI:15741"/>
                </rdf:Bag>
              </bqbiol:is>
            </rdf:Description>
          </rdf:RDF>
        </annotation>
      </species>
      <species metaid="meta_M_succ__91__m__93__" id="M_succ__91__m__93__" name="Succinate" compartment="m" hasOnlySubstanceUnits="false" boundaryCondition="false" constant="false" fbc:charge="0" fbc:chemicalFormula="C4H4O4">
        <annotation>
          <rdf:RDF xmlns:rdf="http://www.w3.org/1999/02/22-rdf-syntax-ns#" xmlns:dcterms="http://purl.org/dc/terms/" xmlns:vCard="http://www.w3.org/2001/vcard-rdf/3.0#" xmlns:vCard4="http://www.w3.org/2006/vcard/ns#" xmlns:bqbiol="http://biomodels.net/biology-qualifiers/" xmlns:bqmodel="http://biomodels.net/model-qualifiers/">
            <rdf:Description rdf:about="#meta_M_succ__91__m__93__">
              <bqbiol:is>
                <rdf:Bag>
                  <rdf:li rdf:resource="https://identifiers.org/pubchem.compound/3344"/>
                  <rdf:li rdf:resource="https://identifiers.org/inchi/1S/C4H6O4/c5-3(6)1-2-4(7)8/h1-2H2,(H,5,6)(H,7,8)"/>
                  <rdf:li rdf:resource="https://identifiers.org/kegg.compound/C00042"/>
                  <rdf:li rdf:resource="https://identifiers.org/CHEBI/CHEBI:15741"/>
                </rdf:Bag>
              </bqbiol:is>
            </rdf:Description>
          </rdf:RDF>
        </annotation>
      </species>
      <species metaid="meta_M_succoa__91__c__93__" id="M_succoa__91__c__93__" name="Succinyl-CoA" compartment="c" hasOnlySubstanceUnits="false" boundaryCondition="false" constant="false" fbc:charge="0" fbc:chemicalFormula="C25H35N7O19P3S">
        <annotation>
          <rdf:RDF xmlns:rdf="http://www.w3.org/1999/02/22-rdf-syntax-ns#" xmlns:dcterms="http://purl.org/dc/terms/" xmlns:vCard="http://www.w3.org/2001/vcard-rdf/3.0#" xmlns:vCard4="http://www.w3.org/2006/vcard/ns#" xmlns:bqbiol="http://biomodels.net/biology-qualifiers/" xmlns:bqmodel="http://biomodels.net/model-qualifiers/">
            <rdf:Description rdf:about="#meta_M_succoa__91__c__93__">
              <bqbiol:is>
                <rdf:Bag>
                  <rdf:li rdf:resource="https://identifiers.org/pubchem.compound/3391"/>
                  <rdf:li rdf:resource="https://identifiers.org/inchi/1S/C25H40N7O19P3S/c1-25(2,20(38)23(39)28-6-5-14(33)27-7-8-55-16(36)4-3-15(34)35)10-48-54(45,46)51-53(43,44)47-9-13-19(50-52(40,41)42)18(37)24(49-13)32-12-31-17-21(26)29-11-30-22(17)32/h11-13,18-20,24,37-38H,3-10H2,1-2H3,(H,27,33)(H,28,39)(H,34,35)(H,43,44)(H,45,46)(H2,26,29,30)(H2,40,41,42)/t13-,18-,19-,20+,24-/m1/s1"/>
                  <rdf:li rdf:resource="https://identifiers.org/kegg.compound/C00091"/>
                  <rdf:li rdf:resource="https://identifiers.org/CHEBI/CHEBI:15380"/>
                </rdf:Bag>
              </bqbiol:is>
            </rdf:Description>
          </rdf:RDF>
        </annotation>
      </species>
      <species metaid="meta_M_succoa__91__m__93__" id="M_succoa__91__m__93__" name="Succinyl-CoA" compartment="m" hasOnlySubstanceUnits="false" boundaryCondition="false" constant="false" fbc:charge="0" fbc:chemicalFormula="C25H35N7O19P3S">
        <annotation>
          <rdf:RDF xmlns:rdf="http://www.w3.org/1999/02/22-rdf-syntax-ns#" xmlns:dcterms="http://purl.org/dc/terms/" xmlns:vCard="http://www.w3.org/2001/vcard-rdf/3.0#" xmlns:vCard4="http://www.w3.org/2006/vcard/ns#" xmlns:bqbiol="http://biomodels.net/biology-qualifiers/" xmlns:bqmodel="http://biomodels.net/model-qualifiers/">
            <rdf:Description rdf:about="#meta_M_succoa__91__m__93__">
              <bqbiol:is>
                <rdf:Bag>
                  <rdf:li rdf:resource="https://identifiers.org/pubchem.compound/3391"/>
                  <rdf:li rdf:resource="https://identifiers.org/inchi/1S/C25H40N7O19P3S/c1-25(2,20(38)23(39)28-6-5-14(33)27-7-8-55-16(36)4-3-15(34)35)10-48-54(45,46)51-53(43,44)47-9-13-19(50-52(40,41)42)18(37)24(49-13)32-12-31-17-21(26)29-11-30-22(17)32/h11-13,18-20,24,37-38H,3-10H2,1-2H3,(H,27,33)(H,28,39)(H,34,35)(H,43,44)(H,45,46)(H2,26,29,30)(H2,40,41,42)/t13-,18-,19-,20+,24-/m1/s1"/>
                  <rdf:li rdf:resource="https://identifiers.org/kegg.compound/C00091"/>
                  <rdf:li rdf:resource="https://identifiers.org/CHEBI/CHEBI:15380"/>
                </rdf:Bag>
              </bqbiol:is>
            </rdf:Description>
          </rdf:RDF>
        </annotation>
      </species>
      <species metaid="meta_M_sucr__91__c__93__" id="M_sucr__91__c__93__" name="sucrose" compartment="c" hasOnlySubstanceUnits="false" boundaryCondition="false" constant="false" fbc:charge="0" fbc:chemicalFormula="C12H22O11">
        <annotation>
          <rdf:RDF xmlns:rdf="http://www.w3.org/1999/02/22-rdf-syntax-ns#" xmlns:dcterms="http://purl.org/dc/terms/" xmlns:vCard="http://www.w3.org/2001/vcard-rdf/3.0#" xmlns:vCard4="http://www.w3.org/2006/vcard/ns#" xmlns:bqbiol="http://biomodels.net/biology-qualifiers/" xmlns:bqmodel="http://biomodels.net/model-qualifiers/">
            <rdf:Description rdf:about="#meta_M_sucr__91__c__93__">
              <bqbiol:is>
                <rdf:Bag>
                  <rdf:li rdf:resource="https://identifiers.org/pubchem.compound/3389"/>
                  <rdf:li rdf:resource="https://identifiers.org/inchi/1S/C12H22O11/c13-1-4-6(16)8(18)9(19)11(21-4)23-12(3-15)10(20)7(17)5(2-14)22-12/h4-11,13-20H,1-3H2/t4-,5-,6-,7-,8+,9-,10+,11-,12+/m1/s1"/>
                  <rdf:li rdf:resource="https://identifiers.org/kegg.compound/C00089"/>
                  <rdf:li rdf:resource="https://identifiers.org/CHEBI/CHEBI:17992"/>
                </rdf:Bag>
              </bqbiol:is>
            </rdf:Description>
          </rdf:RDF>
        </annotation>
      </species>
      <species metaid="meta_M_sucr__91__e__93__" id="M_sucr__91__e__93__" name="sucrose" compartment="e" hasOnlySubstanceUnits="false" boundaryCondition="false" constant="false" fbc:charge="0" fbc:chemicalFormula="C12H22O11">
        <annotation>
          <rdf:RDF xmlns:rdf="http://www.w3.org/1999/02/22-rdf-syntax-ns#" xmlns:dcterms="http://purl.org/dc/terms/" xmlns:vCard="http://www.w3.org/2001/vcard-rdf/3.0#" xmlns:vCard4="http://www.w3.org/2006/vcard/ns#" xmlns:bqbiol="http://biomodels.net/biology-qualifiers/" xmlns:bqmodel="http://biomodels.net/model-qualifiers/">
            <rdf:Description rdf:about="#meta_M_sucr__91__e__93__">
              <bqbiol:is>
                <rdf:Bag>
                  <rdf:li rdf:resource="https://identifiers.org/pubchem.compound/3389"/>
                  <rdf:li rdf:resource="https://identifiers.org/inchi/1S/C12H22O11/c13-1-4-6(16)8(18)9(19)11(21-4)23-12(3-15)10(20)7(17)5(2-14)22-12/h4-11,13-20H,1-3H2/t4-,5-,6-,7-,8+,9-,10+,11-,12+/m1/s1"/>
                  <rdf:li rdf:resource="https://identifiers.org/kegg.compound/C00089"/>
                  <rdf:li rdf:resource="https://identifiers.org/CHEBI/CHEBI:17992"/>
                </rdf:Bag>
              </bqbiol:is>
            </rdf:Description>
          </rdf:RDF>
        </annotation>
      </species>
      <species id="M_sugar__91__c__93__" name="Total Sugars" compartment="c" hasOnlySubstanceUnits="false" boundaryCondition="false" constant="false" fbc:charge="0" fbc:chemicalFormula="X"/>
      <species metaid="meta_M_t6p__91__c__93__" id="M_t6p__91__c__93__" name="Trehalose 6-phosphate" compartment="c" hasOnlySubstanceUnits="false" boundaryCondition="false" constant="false" fbc:charge="0" fbc:chemicalFormula="C12H21O14P">
        <annotation>
          <rdf:RDF xmlns:rdf="http://www.w3.org/1999/02/22-rdf-syntax-ns#" xmlns:dcterms="http://purl.org/dc/terms/" xmlns:vCard="http://www.w3.org/2001/vcard-rdf/3.0#" xmlns:vCard4="http://www.w3.org/2006/vcard/ns#" xmlns:bqbiol="http://biomodels.net/biology-qualifiers/" xmlns:bqmodel="http://biomodels.net/model-qualifiers/">
            <rdf:Description rdf:about="#meta_M_t6p__91__c__93__">
              <bqbiol:is>
                <rdf:Bag>
                  <rdf:li rdf:resource="https://identifiers.org/pubchem.compound/3958"/>
                  <rdf:li rdf:resource="https://identifiers.org/inchi/1S/C12H23O14P/c13-1-3-5(14)7(16)9(18)11(24-3)26-12-10(19)8(17)6(15)4(25-12)2-23-27(20,21)22/h3-19H,1-2H2,(H2,20,21,22)/t3-,4-,5-,6-,7+,8+,9-,10-,11-,12-/m1/s1"/>
                  <rdf:li rdf:resource="https://identifiers.org/kegg.compound/C00689"/>
                  <rdf:li rdf:resource="https://identifiers.org/CHEBI/CHEBI:18283"/>
                </rdf:Bag>
              </bqbiol:is>
            </rdf:Description>
          </rdf:RDF>
        </annotation>
      </species>
      <species metaid="meta_M_tag12__45__0__45__14__45__0__45__16__45__0__91__c__93__" id="M_tag12__45__0__45__14__45__0__45__16__45__0__91__c__93__" name="triglyceride (1-12:0, 2-14:0, 3-16:0), TAG(12:0/14:0/16:0)" compartment="c" hasOnlySubstanceUnits="false" boundaryCondition="false" constant="false" fbc:charge="0" fbc:chemicalFormula="C45H86O6">
        <annotation>
          <rdf:RDF xmlns:rdf="http://www.w3.org/1999/02/22-rdf-syntax-ns#" xmlns:dcterms="http://purl.org/dc/terms/" xmlns:vCard="http://www.w3.org/2001/vcard-rdf/3.0#" xmlns:vCard4="http://www.w3.org/2006/vcard/ns#" xmlns:bqbiol="http://biomodels.net/biology-qualifiers/" xmlns:bqmodel="http://biomodels.net/model-qualifiers/">
            <rdf:Description rdf:about="#meta_M_tag12__45__0__45__14__45__0__45__16__45__0__91__c__93__">
              <bqbiol:is>
                <rdf:Bag>
                  <rdf:li rdf:resource="https://identifiers.org/pubchem.compound/56937001"/>
                  <rdf:li rdf:resource="https://identifiers.org/kegg.compound/C00422"/>
                </rdf:Bag>
              </bqbiol:is>
            </rdf:Description>
          </rdf:RDF>
        </annotation>
      </species>
      <species metaid="meta_M_tag16__45__0__45__18__45__1__45__18__45__0__91__c__93__" id="M_tag16__45__0__45__18__45__1__45__18__45__0__91__c__93__" name="triglyceride (1-16:0, 2-18:1, 3-18:0), TAG(16:0/18:1/18:0)" compartment="c" hasOnlySubstanceUnits="false" boundaryCondition="false" constant="false" fbc:charge="0" fbc:chemicalFormula="C57H108O6">
        <annotation>
          <rdf:RDF xmlns:rdf="http://www.w3.org/1999/02/22-rdf-syntax-ns#" xmlns:dcterms="http://purl.org/dc/terms/" xmlns:vCard="http://www.w3.org/2001/vcard-rdf/3.0#" xmlns:vCard4="http://www.w3.org/2006/vcard/ns#" xmlns:bqbiol="http://biomodels.net/biology-qualifiers/" xmlns:bqmodel="http://biomodels.net/model-qualifiers/">
            <rdf:Description rdf:about="#meta_M_tag16__45__0__45__18__45__1__45__18__45__0__91__c__93__">
              <bqbiol:is>
                <rdf:Bag>
                  <rdf:li rdf:resource="https://identifiers.org/kegg.compound/C00422"/>
                  <rdf:li rdf:resource="https://identifiers.org/CHEBI/CHEBI:88998"/>
                </rdf:Bag>
              </bqbiol:is>
            </rdf:Description>
          </rdf:RDF>
        </annotation>
      </species>
      <species metaid="meta_M_tag16__45__1__45__18__45__1__45__18__45__2__91__c__93__" id="M_tag16__45__1__45__18__45__1__45__18__45__2__91__c__93__" name="triglyceride (1-16:1, 2-18:1, 3-18:2), TAG(16:1/18:1/18:2)" compartment="c" hasOnlySubstanceUnits="false" boundaryCondition="false" constant="false" fbc:charge="0" fbc:chemicalFormula="C55H98O6">
        <annotation>
          <rdf:RDF xmlns:rdf="http://www.w3.org/1999/02/22-rdf-syntax-ns#" xmlns:dcterms="http://purl.org/dc/terms/" xmlns:vCard="http://www.w3.org/2001/vcard-rdf/3.0#" xmlns:vCard4="http://www.w3.org/2006/vcard/ns#" xmlns:bqbiol="http://biomodels.net/biology-qualifiers/" xmlns:bqmodel="http://biomodels.net/model-qualifiers/">
            <rdf:Description rdf:about="#meta_M_tag16__45__1__45__18__45__1__45__18__45__2__91__c__93__">
              <bqbiol:is>
                <rdf:Bag>
                  <rdf:li rdf:resource="https://identifiers.org/pubchem.compound/25240364"/>
                  <rdf:li rdf:resource="https://identifiers.org/kegg.compound/C00422"/>
                  <rdf:li rdf:resource="https://identifiers.org/CHEBI/CHEBI:90073"/>
                </rdf:Bag>
              </bqbiol:is>
            </rdf:Description>
          </rdf:RDF>
        </annotation>
      </species>
      <species metaid="meta_M_tag__91__c__93__" id="M_tag__91__c__93__" name="Triglyceride" compartment="c" hasOnlySubstanceUnits="false" boundaryCondition="false" constant="false" fbc:charge="0" fbc:chemicalFormula="C6H5O6R3">
        <annotation>
          <rdf:RDF xmlns:rdf="http://www.w3.org/1999/02/22-rdf-syntax-ns#" xmlns:dcterms="http://purl.org/dc/terms/" xmlns:vCard="http://www.w3.org/2001/vcard-rdf/3.0#" xmlns:vCard4="http://www.w3.org/2006/vcard/ns#" xmlns:bqbiol="http://biomodels.net/biology-qualifiers/" xmlns:bqmodel="http://biomodels.net/model-qualifiers/">
            <rdf:Description rdf:about="#meta_M_tag__91__c__93__">
              <bqbiol:is>
                <rdf:Bag>
                  <rdf:li rdf:resource="https://identifiers.org/pubchem.compound/3712"/>
                  <rdf:li rdf:resource="https://identifiers.org/kegg.compound/C00422"/>
                  <rdf:li rdf:resource="https://identifiers.org/CHEBI/CHEBI:17855"/>
                </rdf:Bag>
              </bqbiol:is>
            </rdf:Description>
          </rdf:RDF>
        </annotation>
      </species>
      <species metaid="meta_M_thpp__91__c__93__" id="M_thpp__91__c__93__" name="Thiamine diphosphate" compartment="c" hasOnlySubstanceUnits="false" boundaryCondition="false" constant="false" fbc:charge="0" fbc:chemicalFormula="C12H19N4O7P2S">
        <annotation>
          <rdf:RDF xmlns:rdf="http://www.w3.org/1999/02/22-rdf-syntax-ns#" xmlns:dcterms="http://purl.org/dc/terms/" xmlns:vCard="http://www.w3.org/2001/vcard-rdf/3.0#" xmlns:vCard4="http://www.w3.org/2006/vcard/ns#" xmlns:bqbiol="http://biomodels.net/biology-qualifiers/" xmlns:bqmodel="http://biomodels.net/model-qualifiers/">
            <rdf:Description rdf:about="#meta_M_thpp__91__c__93__">
              <bqbiol:is>
                <rdf:Bag>
                  <rdf:li rdf:resource="https://identifiers.org/pubchem.compound/3368"/>
                  <rdf:li rdf:resource="https://identifiers.org/inchi/1S/C12H18N4O7P2S/c1-8-11(3-4-22-25(20,21)23-24(17,18)19)26-7-16(8)6-10-5-14-9(2)15-12(10)13/h5,7H,3-4,6H2,1-2H3,(H4-,13,14,15,17,18,19,20,21)/p+1"/>
                  <rdf:li rdf:resource="https://identifiers.org/kegg.compound/C00068"/>
                  <rdf:li rdf:resource="https://identifiers.org/CHEBI/CHEBI:9532"/>
                </rdf:Bag>
              </bqbiol:is>
            </rdf:Description>
          </rdf:RDF>
        </annotation>
      </species>
      <species metaid="meta_M_thr__91__c__93__" id="M_thr__91__c__93__" name="L-Threonine" compartment="c" hasOnlySubstanceUnits="false" boundaryCondition="false" constant="false" fbc:charge="0" fbc:chemicalFormula="C4H9NO3">
        <annotation>
          <rdf:RDF xmlns:rdf="http://www.w3.org/1999/02/22-rdf-syntax-ns#" xmlns:dcterms="http://purl.org/dc/terms/" xmlns:vCard="http://www.w3.org/2001/vcard-rdf/3.0#" xmlns:vCard4="http://www.w3.org/2006/vcard/ns#" xmlns:bqbiol="http://biomodels.net/biology-qualifiers/" xmlns:bqmodel="http://biomodels.net/model-qualifiers/">
            <rdf:Description rdf:about="#meta_M_thr__91__c__93__">
              <bqbiol:is>
                <rdf:Bag>
                  <rdf:li rdf:resource="https://identifiers.org/pubchem.compound/3488"/>
                  <rdf:li rdf:resource="https://identifiers.org/inchi/1S/C4H9NO3/c1-2(6)3(5)4(7)8/h2-3,6H,5H2,1H3,(H,7,8)/t2-,3+/m1/s1"/>
                  <rdf:li rdf:resource="https://identifiers.org/kegg.compound/C00188"/>
                  <rdf:li rdf:resource="https://identifiers.org/CHEBI/CHEBI:16857"/>
                </rdf:Bag>
              </bqbiol:is>
            </rdf:Description>
          </rdf:RDF>
        </annotation>
      </species>
      <species metaid="meta_M_thr__91__e__93__" id="M_thr__91__e__93__" name="L-Threonine" compartment="e" hasOnlySubstanceUnits="false" boundaryCondition="false" constant="false" fbc:charge="0" fbc:chemicalFormula="C4H9NO3">
        <annotation>
          <rdf:RDF xmlns:rdf="http://www.w3.org/1999/02/22-rdf-syntax-ns#" xmlns:dcterms="http://purl.org/dc/terms/" xmlns:vCard="http://www.w3.org/2001/vcard-rdf/3.0#" xmlns:vCard4="http://www.w3.org/2006/vcard/ns#" xmlns:bqbiol="http://biomodels.net/biology-qualifiers/" xmlns:bqmodel="http://biomodels.net/model-qualifiers/">
            <rdf:Description rdf:about="#meta_M_thr__91__e__93__">
              <bqbiol:is>
                <rdf:Bag>
                  <rdf:li rdf:resource="https://identifiers.org/pubchem.compound/3488"/>
                  <rdf:li rdf:resource="https://identifiers.org/inchi/1S/C4H9NO3/c1-2(6)3(5)4(7)8/h2-3,6H,5H2,1H3,(H,7,8)/t2-,3+/m1/s1"/>
                  <rdf:li rdf:resource="https://identifiers.org/kegg.compound/C00188"/>
                  <rdf:li rdf:resource="https://identifiers.org/CHEBI/CHEBI:16857"/>
                </rdf:Bag>
              </bqbiol:is>
            </rdf:Description>
          </rdf:RDF>
        </annotation>
      </species>
      <species metaid="meta_M_tre__91__c__93__" id="M_tre__91__c__93__" name="Trehalose" compartment="c" hasOnlySubstanceUnits="false" boundaryCondition="false" constant="false" fbc:charge="0" fbc:chemicalFormula="C12H22O11">
        <annotation>
          <rdf:RDF xmlns:rdf="http://www.w3.org/1999/02/22-rdf-syntax-ns#" xmlns:dcterms="http://purl.org/dc/terms/" xmlns:vCard="http://www.w3.org/2001/vcard-rdf/3.0#" xmlns:vCard4="http://www.w3.org/2006/vcard/ns#" xmlns:bqbiol="http://biomodels.net/biology-qualifiers/" xmlns:bqmodel="http://biomodels.net/model-qualifiers/">
            <rdf:Description rdf:about="#meta_M_tre__91__c__93__">
              <bqbiol:is>
                <rdf:Bag>
                  <rdf:li rdf:resource="https://identifiers.org/pubchem.compound/4320"/>
                  <rdf:li rdf:resource="https://identifiers.org/inchi/1S/C12H22O11/c13-1-3-5(15)7(17)9(19)11(21-3)23-12-10(20)8(18)6(16)4(2-14)22-12/h3-20H,1-2H2/t3-,4-,5-,6-,7+,8+,9-,10-,11-,12-/m1/s1"/>
                  <rdf:li rdf:resource="https://identifiers.org/kegg.compound/C01083"/>
                  <rdf:li rdf:resource="https://identifiers.org/CHEBI/CHEBI:16551"/>
                </rdf:Bag>
              </bqbiol:is>
            </rdf:Description>
          </rdf:RDF>
        </annotation>
      </species>
      <species metaid="meta_M_tre__91__e__93__" id="M_tre__91__e__93__" name="Trehalose" compartment="e" hasOnlySubstanceUnits="false" boundaryCondition="false" constant="false" fbc:charge="0" fbc:chemicalFormula="C12H22O11">
        <annotation>
          <rdf:RDF xmlns:rdf="http://www.w3.org/1999/02/22-rdf-syntax-ns#" xmlns:dcterms="http://purl.org/dc/terms/" xmlns:vCard="http://www.w3.org/2001/vcard-rdf/3.0#" xmlns:vCard4="http://www.w3.org/2006/vcard/ns#" xmlns:bqbiol="http://biomodels.net/biology-qualifiers/" xmlns:bqmodel="http://biomodels.net/model-qualifiers/">
            <rdf:Description rdf:about="#meta_M_tre__91__e__93__">
              <bqbiol:is>
                <rdf:Bag>
                  <rdf:li rdf:resource="https://identifiers.org/pubchem.compound/4320"/>
                  <rdf:li rdf:resource="https://identifiers.org/inchi/1S/C12H22O11/c13-1-3-5(15)7(17)9(19)11(21-3)23-12-10(20)8(18)6(16)4(2-14)22-12/h3-20H,1-2H2/t3-,4-,5-,6-,7+,8+,9-,10-,11-,12-/m1/s1"/>
                  <rdf:li rdf:resource="https://identifiers.org/kegg.compound/C01083"/>
                  <rdf:li rdf:resource="https://identifiers.org/CHEBI/CHEBI:16551"/>
                </rdf:Bag>
              </bqbiol:is>
            </rdf:Description>
          </rdf:RDF>
        </annotation>
      </species>
      <species metaid="meta_M_trp__91__c__93__" id="M_trp__91__c__93__" name="L-Tryptophane" compartment="c" hasOnlySubstanceUnits="false" boundaryCondition="false" constant="false" fbc:charge="0" fbc:chemicalFormula="C11H12N2O2">
        <annotation>
          <rdf:RDF xmlns:rdf="http://www.w3.org/1999/02/22-rdf-syntax-ns#" xmlns:dcterms="http://purl.org/dc/terms/" xmlns:vCard="http://www.w3.org/2001/vcard-rdf/3.0#" xmlns:vCard4="http://www.w3.org/2006/vcard/ns#" xmlns:bqbiol="http://biomodels.net/biology-qualifiers/" xmlns:bqmodel="http://biomodels.net/model-qualifiers/">
            <rdf:Description rdf:about="#meta_M_trp__91__c__93__">
              <bqbiol:is>
                <rdf:Bag>
                  <rdf:li rdf:resource="https://identifiers.org/pubchem.compound/3378"/>
                  <rdf:li rdf:resource="https://identifiers.org/inchi/1S/C11H12N2O2/c12-9(11(14)15)5-7-6-13-10-4-2-1-3-8(7)10/h1-4,6,9,13H,5,12H2,(H,14,15)/t9-/m0/s1"/>
                  <rdf:li rdf:resource="https://identifiers.org/kegg.compound/C00078"/>
                  <rdf:li rdf:resource="https://identifiers.org/CHEBI/CHEBI:16828"/>
                </rdf:Bag>
              </bqbiol:is>
            </rdf:Description>
          </rdf:RDF>
        </annotation>
      </species>
      <species metaid="meta_M_trp__91__e__93__" id="M_trp__91__e__93__" name="L-Tryptophane" compartment="e" hasOnlySubstanceUnits="false" boundaryCondition="false" constant="false" fbc:charge="0" fbc:chemicalFormula="C11H12N2O2">
        <annotation>
          <rdf:RDF xmlns:rdf="http://www.w3.org/1999/02/22-rdf-syntax-ns#" xmlns:dcterms="http://purl.org/dc/terms/" xmlns:vCard="http://www.w3.org/2001/vcard-rdf/3.0#" xmlns:vCard4="http://www.w3.org/2006/vcard/ns#" xmlns:bqbiol="http://biomodels.net/biology-qualifiers/" xmlns:bqmodel="http://biomodels.net/model-qualifiers/">
            <rdf:Description rdf:about="#meta_M_trp__91__e__93__">
              <bqbiol:is>
                <rdf:Bag>
                  <rdf:li rdf:resource="https://identifiers.org/pubchem.compound/3378"/>
                  <rdf:li rdf:resource="https://identifiers.org/inchi/1S/C11H12N2O2/c12-9(11(14)15)5-7-6-13-10-4-2-1-3-8(7)10/h1-4,6,9,13H,5,12H2,(H,14,15)/t9-/m0/s1"/>
                  <rdf:li rdf:resource="https://identifiers.org/kegg.compound/C00078"/>
                  <rdf:li rdf:resource="https://identifiers.org/CHEBI/CHEBI:16828"/>
                </rdf:Bag>
              </bqbiol:is>
            </rdf:Description>
          </rdf:RDF>
        </annotation>
      </species>
      <species metaid="meta_M_tyr__91__c__93__" id="M_tyr__91__c__93__" name="L-Tyrosine" compartment="c" hasOnlySubstanceUnits="false" boundaryCondition="false" constant="false" fbc:charge="0" fbc:chemicalFormula="C9H11NO3">
        <annotation>
          <rdf:RDF xmlns:rdf="http://www.w3.org/1999/02/22-rdf-syntax-ns#" xmlns:dcterms="http://purl.org/dc/terms/" xmlns:vCard="http://www.w3.org/2001/vcard-rdf/3.0#" xmlns:vCard4="http://www.w3.org/2006/vcard/ns#" xmlns:bqbiol="http://biomodels.net/biology-qualifiers/" xmlns:bqmodel="http://biomodels.net/model-qualifiers/">
            <rdf:Description rdf:about="#meta_M_tyr__91__c__93__">
              <bqbiol:is>
                <rdf:Bag>
                  <rdf:li rdf:resource="https://identifiers.org/pubchem.compound/3382"/>
                  <rdf:li rdf:resource="https://identifiers.org/inchi/1S/C9H11NO3/c10-8(9(12)13)5-6-1-3-7(11)4-2-6/h1-4,8,11H,5,10H2,(H,12,13)/t8-/m0/s1"/>
                  <rdf:li rdf:resource="https://identifiers.org/kegg.compound/C00082"/>
                  <rdf:li rdf:resource="https://identifiers.org/CHEBI/CHEBI:17895"/>
                </rdf:Bag>
              </bqbiol:is>
            </rdf:Description>
          </rdf:RDF>
        </annotation>
      </species>
      <species metaid="meta_M_tyr__91__e__93__" id="M_tyr__91__e__93__" name="L-Tyrosine" compartment="e" hasOnlySubstanceUnits="false" boundaryCondition="false" constant="false" fbc:charge="0" fbc:chemicalFormula="C9H11NO3">
        <annotation>
          <rdf:RDF xmlns:rdf="http://www.w3.org/1999/02/22-rdf-syntax-ns#" xmlns:dcterms="http://purl.org/dc/terms/" xmlns:vCard="http://www.w3.org/2001/vcard-rdf/3.0#" xmlns:vCard4="http://www.w3.org/2006/vcard/ns#" xmlns:bqbiol="http://biomodels.net/biology-qualifiers/" xmlns:bqmodel="http://biomodels.net/model-qualifiers/">
            <rdf:Description rdf:about="#meta_M_tyr__91__e__93__">
              <bqbiol:is>
                <rdf:Bag>
                  <rdf:li rdf:resource="https://identifiers.org/pubchem.compound/3382"/>
                  <rdf:li rdf:resource="https://identifiers.org/inchi/1S/C9H11NO3/c10-8(9(12)13)5-6-1-3-7(11)4-2-6/h1-4,8,11H,5,10H2,(H,12,13)/t8-/m0/s1"/>
                  <rdf:li rdf:resource="https://identifiers.org/kegg.compound/C00082"/>
                  <rdf:li rdf:resource="https://identifiers.org/CHEBI/CHEBI:17895"/>
                </rdf:Bag>
              </bqbiol:is>
            </rdf:Description>
          </rdf:RDF>
        </annotation>
      </species>
      <species metaid="meta_M_udp__45__glc__91__c__93__" id="M_udp__45__glc__91__c__93__" name="Uridine diphosphate glucose" compartment="c" hasOnlySubstanceUnits="false" boundaryCondition="false" constant="false" fbc:charge="0" fbc:chemicalFormula="C15H22N2O17P2">
        <annotation>
          <rdf:RDF xmlns:rdf="http://www.w3.org/1999/02/22-rdf-syntax-ns#" xmlns:dcterms="http://purl.org/dc/terms/" xmlns:vCard="http://www.w3.org/2001/vcard-rdf/3.0#" xmlns:vCard4="http://www.w3.org/2006/vcard/ns#" xmlns:bqbiol="http://biomodels.net/biology-qualifiers/" xmlns:bqmodel="http://biomodels.net/model-qualifiers/">
            <rdf:Description rdf:about="#meta_M_udp__45__glc__91__c__93__">
              <bqbiol:is>
                <rdf:Bag>
                  <rdf:li rdf:resource="https://identifiers.org/pubchem.compound/3331"/>
                  <rdf:li rdf:resource="https://identifiers.org/inchi/1S/C15H24N2O17P2/c18-3-5-8(20)10(22)12(24)14(32-5)33-36(28,29)34-35(26,27)30-4-6-9(21)11(23)13(31-6)17-2-1-7(19)16-15(17)25/h1-2,5-6,8-14,18,20-24H,3-4H2,(H,26,27)(H,28,29)(H,16,19,25)/t5-,6-,8-,9-,10+,11-,12-,13-,14?/m1/s1"/>
                  <rdf:li rdf:resource="https://identifiers.org/kegg.compound/C00029"/>
                </rdf:Bag>
              </bqbiol:is>
            </rdf:Description>
          </rdf:RDF>
        </annotation>
      </species>
      <species metaid="meta_M_udp__91__c__93__" id="M_udp__91__c__93__" name="Uridine 5&apos;-diphosphate" compartment="c" hasOnlySubstanceUnits="false" boundaryCondition="false" constant="false" fbc:charge="0" fbc:chemicalFormula="C9H11N2O12P2">
        <annotation>
          <rdf:RDF xmlns:rdf="http://www.w3.org/1999/02/22-rdf-syntax-ns#" xmlns:dcterms="http://purl.org/dc/terms/" xmlns:vCard="http://www.w3.org/2001/vcard-rdf/3.0#" xmlns:vCard4="http://www.w3.org/2006/vcard/ns#" xmlns:bqbiol="http://biomodels.net/biology-qualifiers/" xmlns:bqmodel="http://biomodels.net/model-qualifiers/">
            <rdf:Description rdf:about="#meta_M_udp__91__c__93__">
              <bqbiol:is>
                <rdf:Bag>
                  <rdf:li rdf:resource="https://identifiers.org/pubchem.compound/3317"/>
                  <rdf:li rdf:resource="https://identifiers.org/inchi/1S/C9H14N2O12P2/c12-5-1-2-11(9(15)10-5)8-7(14)6(13)4(22-8)3-21-25(19,20)23-24(16,17)18/h1-2,4,6-8,13-14H,3H2,(H,19,20)(H,10,12,15)(H2,16,17,18)/t4-,6-,7-,8-/m1/s1"/>
                  <rdf:li rdf:resource="https://identifiers.org/kegg.compound/C00015"/>
                  <rdf:li rdf:resource="https://identifiers.org/CHEBI/CHEBI:17659"/>
                </rdf:Bag>
              </bqbiol:is>
            </rdf:Description>
          </rdf:RDF>
        </annotation>
      </species>
      <species metaid="meta_M_ump__91__c__93__" id="M_ump__91__c__93__" name="Uridine 5&apos;-monophosphate" compartment="c" hasOnlySubstanceUnits="false" boundaryCondition="false" constant="false" fbc:charge="0" fbc:chemicalFormula="C9H13N2O9P">
        <annotation>
          <rdf:RDF xmlns:rdf="http://www.w3.org/1999/02/22-rdf-syntax-ns#" xmlns:dcterms="http://purl.org/dc/terms/" xmlns:vCard="http://www.w3.org/2001/vcard-rdf/3.0#" xmlns:vCard4="http://www.w3.org/2006/vcard/ns#" xmlns:bqbiol="http://biomodels.net/biology-qualifiers/" xmlns:bqmodel="http://biomodels.net/model-qualifiers/">
            <rdf:Description rdf:about="#meta_M_ump__91__c__93__">
              <bqbiol:is>
                <rdf:Bag>
                  <rdf:li rdf:resource="https://identifiers.org/pubchem.compound/3405"/>
                  <rdf:li rdf:resource="https://identifiers.org/inchi/1S/C9H13N2O9P/c12-5-1-2-11(9(15)10-5)8-7(14)6(13)4(20-8)3-19-21(16,17)18/h1-2,4,6-8,13-14H,3H2,(H,10,12,15)(H2,16,17,18)/t4-,6-,7-,8-/m1/s1"/>
                  <rdf:li rdf:resource="https://identifiers.org/kegg.compound/C00105"/>
                  <rdf:li rdf:resource="https://identifiers.org/CHEBI/CHEBI:16695"/>
                </rdf:Bag>
              </bqbiol:is>
            </rdf:Description>
          </rdf:RDF>
        </annotation>
      </species>
      <species metaid="meta_M_urd__91__c__93__" id="M_urd__91__c__93__" name="Uridine" compartment="c" hasOnlySubstanceUnits="false" boundaryCondition="false" constant="false" fbc:charge="0" fbc:chemicalFormula="C9H12N2O6">
        <annotation>
          <rdf:RDF xmlns:rdf="http://www.w3.org/1999/02/22-rdf-syntax-ns#" xmlns:dcterms="http://purl.org/dc/terms/" xmlns:vCard="http://www.w3.org/2001/vcard-rdf/3.0#" xmlns:vCard4="http://www.w3.org/2006/vcard/ns#" xmlns:bqbiol="http://biomodels.net/biology-qualifiers/" xmlns:bqmodel="http://biomodels.net/model-qualifiers/">
            <rdf:Description rdf:about="#meta_M_urd__91__c__93__">
              <bqbiol:is>
                <rdf:Bag>
                  <rdf:li rdf:resource="https://identifiers.org/pubchem.compound/3593"/>
                  <rdf:li rdf:resource="https://identifiers.org/inchi/1S/C9H12N2O6/c12-3-4-6(14)7(15)8(17-4)11-2-1-5(13)10-9(11)16/h1-2,4,6-8,12,14-15H,3H2,(H,10,13,16)/t4-,6-,7-,8-/m1/s1"/>
                  <rdf:li rdf:resource="https://identifiers.org/kegg.compound/C00299"/>
                  <rdf:li rdf:resource="https://identifiers.org/CHEBI/CHEBI:16704"/>
                </rdf:Bag>
              </bqbiol:is>
            </rdf:Description>
          </rdf:RDF>
        </annotation>
      </species>
      <species metaid="meta_M_urd__91__e__93__" id="M_urd__91__e__93__" name="Uridine" compartment="e" hasOnlySubstanceUnits="false" boundaryCondition="false" constant="false" fbc:charge="0" fbc:chemicalFormula="C9H12N2O6">
        <annotation>
          <rdf:RDF xmlns:rdf="http://www.w3.org/1999/02/22-rdf-syntax-ns#" xmlns:dcterms="http://purl.org/dc/terms/" xmlns:vCard="http://www.w3.org/2001/vcard-rdf/3.0#" xmlns:vCard4="http://www.w3.org/2006/vcard/ns#" xmlns:bqbiol="http://biomodels.net/biology-qualifiers/" xmlns:bqmodel="http://biomodels.net/model-qualifiers/">
            <rdf:Description rdf:about="#meta_M_urd__91__e__93__">
              <bqbiol:is>
                <rdf:Bag>
                  <rdf:li rdf:resource="https://identifiers.org/pubchem.compound/3593"/>
                  <rdf:li rdf:resource="https://identifiers.org/inchi/1S/C9H12N2O6/c12-3-4-6(14)7(15)8(17-4)11-2-1-5(13)10-9(11)16/h1-2,4,6-8,12,14-15H,3H2,(H,10,13,16)/t4-,6-,7-,8-/m1/s1"/>
                  <rdf:li rdf:resource="https://identifiers.org/kegg.compound/C00299"/>
                  <rdf:li rdf:resource="https://identifiers.org/CHEBI/CHEBI:16704"/>
                </rdf:Bag>
              </bqbiol:is>
            </rdf:Description>
          </rdf:RDF>
        </annotation>
      </species>
      <species metaid="meta_M_urea__91__c__93__" id="M_urea__91__c__93__" name="Urea" compartment="c" hasOnlySubstanceUnits="false" boundaryCondition="false" constant="false" fbc:charge="0" fbc:chemicalFormula="CH4N2O">
        <annotation>
          <rdf:RDF xmlns:rdf="http://www.w3.org/1999/02/22-rdf-syntax-ns#" xmlns:dcterms="http://purl.org/dc/terms/" xmlns:vCard="http://www.w3.org/2001/vcard-rdf/3.0#" xmlns:vCard4="http://www.w3.org/2006/vcard/ns#" xmlns:bqbiol="http://biomodels.net/biology-qualifiers/" xmlns:bqmodel="http://biomodels.net/model-qualifiers/">
            <rdf:Description rdf:about="#meta_M_urea__91__c__93__">
              <bqbiol:is>
                <rdf:Bag>
                  <rdf:li rdf:resource="https://identifiers.org/pubchem.compound/3386"/>
                  <rdf:li rdf:resource="https://identifiers.org/inchi/1S/CH4N2O/c2-1(3)4/h(H4,2,3,4)"/>
                  <rdf:li rdf:resource="https://identifiers.org/kegg.compound/C00086"/>
                  <rdf:li rdf:resource="https://identifiers.org/CHEBI/CHEBI:16199"/>
                </rdf:Bag>
              </bqbiol:is>
            </rdf:Description>
          </rdf:RDF>
        </annotation>
      </species>
      <species metaid="meta_M_urea__91__e__93__" id="M_urea__91__e__93__" name="Urea" compartment="e" hasOnlySubstanceUnits="false" boundaryCondition="false" constant="false" fbc:charge="0" fbc:chemicalFormula="CH4N2O">
        <annotation>
          <rdf:RDF xmlns:rdf="http://www.w3.org/1999/02/22-rdf-syntax-ns#" xmlns:dcterms="http://purl.org/dc/terms/" xmlns:vCard="http://www.w3.org/2001/vcard-rdf/3.0#" xmlns:vCard4="http://www.w3.org/2006/vcard/ns#" xmlns:bqbiol="http://biomodels.net/biology-qualifiers/" xmlns:bqmodel="http://biomodels.net/model-qualifiers/">
            <rdf:Description rdf:about="#meta_M_urea__91__e__93__">
              <bqbiol:is>
                <rdf:Bag>
                  <rdf:li rdf:resource="https://identifiers.org/pubchem.compound/3386"/>
                  <rdf:li rdf:resource="https://identifiers.org/inchi/1S/CH4N2O/c2-1(3)4/h(H4,2,3,4)"/>
                  <rdf:li rdf:resource="https://identifiers.org/kegg.compound/C00086"/>
                  <rdf:li rdf:resource="https://identifiers.org/CHEBI/CHEBI:16199"/>
                </rdf:Bag>
              </bqbiol:is>
            </rdf:Description>
          </rdf:RDF>
        </annotation>
      </species>
      <species metaid="meta_M_utp__91__c__93__" id="M_utp__91__c__93__" name="Uridine 5&apos;-triphosphate" compartment="c" hasOnlySubstanceUnits="false" boundaryCondition="false" constant="false" fbc:charge="0" fbc:chemicalFormula="C9H11N2O15P3">
        <annotation>
          <rdf:RDF xmlns:rdf="http://www.w3.org/1999/02/22-rdf-syntax-ns#" xmlns:dcterms="http://purl.org/dc/terms/" xmlns:vCard="http://www.w3.org/2001/vcard-rdf/3.0#" xmlns:vCard4="http://www.w3.org/2006/vcard/ns#" xmlns:bqbiol="http://biomodels.net/biology-qualifiers/" xmlns:bqmodel="http://biomodels.net/model-qualifiers/">
            <rdf:Description rdf:about="#meta_M_utp__91__c__93__">
              <bqbiol:is>
                <rdf:Bag>
                  <rdf:li rdf:resource="https://identifiers.org/pubchem.compound/3375"/>
                  <rdf:li rdf:resource="https://identifiers.org/inchi/1S/C9H15N2O15P3/c12-5-1-2-11(9(15)10-5)8-7(14)6(13)4(24-8)3-23-28(19,20)26-29(21,22)25-27(16,17)18/h1-2,4,6-8,13-14H,3H2,(H,19,20)(H,21,22)(H,10,12,15)(H2,16,17,18)/t4-,6-,7-,8-/m1/s1"/>
                  <rdf:li rdf:resource="https://identifiers.org/kegg.compound/C00075"/>
                  <rdf:li rdf:resource="https://identifiers.org/CHEBI/CHEBI:15713"/>
                </rdf:Bag>
              </bqbiol:is>
            </rdf:Description>
          </rdf:RDF>
        </annotation>
      </species>
      <species metaid="meta_M_val__91__c__93__" id="M_val__91__c__93__" name="L-Valine" compartment="c" hasOnlySubstanceUnits="false" boundaryCondition="false" constant="false" fbc:charge="0" fbc:chemicalFormula="C5H11NO2">
        <annotation>
          <rdf:RDF xmlns:rdf="http://www.w3.org/1999/02/22-rdf-syntax-ns#" xmlns:dcterms="http://purl.org/dc/terms/" xmlns:vCard="http://www.w3.org/2001/vcard-rdf/3.0#" xmlns:vCard4="http://www.w3.org/2006/vcard/ns#" xmlns:bqbiol="http://biomodels.net/biology-qualifiers/" xmlns:bqmodel="http://biomodels.net/model-qualifiers/">
            <rdf:Description rdf:about="#meta_M_val__91__c__93__">
              <bqbiol:is>
                <rdf:Bag>
                  <rdf:li rdf:resource="https://identifiers.org/pubchem.compound/3483"/>
                  <rdf:li rdf:resource="https://identifiers.org/inchi/1S/C5H11NO2/c1-3(2)4(6)5(7)8/h3-4H,6H2,1-2H3,(H,7,8)/t4-/m0/s1"/>
                  <rdf:li rdf:resource="https://identifiers.org/kegg.compound/C00183"/>
                  <rdf:li rdf:resource="https://identifiers.org/CHEBI/CHEBI:16414"/>
                </rdf:Bag>
              </bqbiol:is>
            </rdf:Description>
          </rdf:RDF>
        </annotation>
      </species>
      <species metaid="meta_M_val__91__e__93__" id="M_val__91__e__93__" name="L-Valine" compartment="e" hasOnlySubstanceUnits="false" boundaryCondition="false" constant="false" fbc:charge="0" fbc:chemicalFormula="C5H11NO2">
        <annotation>
          <rdf:RDF xmlns:rdf="http://www.w3.org/1999/02/22-rdf-syntax-ns#" xmlns:dcterms="http://purl.org/dc/terms/" xmlns:vCard="http://www.w3.org/2001/vcard-rdf/3.0#" xmlns:vCard4="http://www.w3.org/2006/vcard/ns#" xmlns:bqbiol="http://biomodels.net/biology-qualifiers/" xmlns:bqmodel="http://biomodels.net/model-qualifiers/">
            <rdf:Description rdf:about="#meta_M_val__91__e__93__">
              <bqbiol:is>
                <rdf:Bag>
                  <rdf:li rdf:resource="https://identifiers.org/pubchem.compound/3483"/>
                  <rdf:li rdf:resource="https://identifiers.org/inchi/1S/C5H11NO2/c1-3(2)4(6)5(7)8/h3-4H,6H2,1-2H3,(H,7,8)/t4-/m0/s1"/>
                  <rdf:li rdf:resource="https://identifiers.org/kegg.compound/C00183"/>
                  <rdf:li rdf:resource="https://identifiers.org/CHEBI/CHEBI:16414"/>
                </rdf:Bag>
              </bqbiol:is>
            </rdf:Description>
          </rdf:RDF>
        </annotation>
      </species>
      <species metaid="meta_M_xmp__91__c__93__" id="M_xmp__91__c__93__" name="Xanthosine 5&apos;-phosphate" compartment="c" hasOnlySubstanceUnits="false" boundaryCondition="false" constant="false" fbc:charge="0" fbc:chemicalFormula="C10H11N4O9P">
        <annotation>
          <rdf:RDF xmlns:rdf="http://www.w3.org/1999/02/22-rdf-syntax-ns#" xmlns:dcterms="http://purl.org/dc/terms/" xmlns:vCard="http://www.w3.org/2001/vcard-rdf/3.0#" xmlns:vCard4="http://www.w3.org/2006/vcard/ns#" xmlns:bqbiol="http://biomodels.net/biology-qualifiers/" xmlns:bqmodel="http://biomodels.net/model-qualifiers/">
            <rdf:Description rdf:about="#meta_M_xmp__91__c__93__">
              <bqbiol:is>
                <rdf:Bag>
                  <rdf:li rdf:resource="https://identifiers.org/pubchem.compound/3925"/>
                  <rdf:li rdf:resource="https://identifiers.org/inchi/1S/C10H13N4O9P/c15-5-3(1-22-24(19,20)21)23-9(6(5)16)14-2-11-4-7(14)12-10(18)13-8(4)17/h2-3,5-6,9,15-16H,1H2,(H2,19,20,21)(H2,12,13,17,18)/t3-,5-,6-,9-/m1/s1"/>
                  <rdf:li rdf:resource="https://identifiers.org/kegg.compound/C00655"/>
                  <rdf:li rdf:resource="https://identifiers.org/CHEBI/CHEBI:15652"/>
                </rdf:Bag>
              </bqbiol:is>
            </rdf:Description>
          </rdf:RDF>
        </annotation>
      </species>
      <species metaid="meta_M_xu5p__45__D__91__c__93__" id="M_xu5p__45__D__91__c__93__" name="D-Xylulose 5-phosphate" compartment="c" hasOnlySubstanceUnits="false" boundaryCondition="false" constant="false" fbc:charge="0" fbc:chemicalFormula="C5H9O8P">
        <annotation>
          <rdf:RDF xmlns:rdf="http://www.w3.org/1999/02/22-rdf-syntax-ns#" xmlns:dcterms="http://purl.org/dc/terms/" xmlns:vCard="http://www.w3.org/2001/vcard-rdf/3.0#" xmlns:vCard4="http://www.w3.org/2006/vcard/ns#" xmlns:bqbiol="http://biomodels.net/biology-qualifiers/" xmlns:bqmodel="http://biomodels.net/model-qualifiers/">
            <rdf:Description rdf:about="#meta_M_xu5p__45__D__91__c__93__">
              <bqbiol:is>
                <rdf:Bag>
                  <rdf:li rdf:resource="https://identifiers.org/pubchem.compound/3530"/>
                  <rdf:li rdf:resource="https://identifiers.org/inchi/1S/C5H11O8P/c6-1-3(7)5(9)4(8)2-13-14(10,11)12/h4-6,8-9H,1-2H2,(H2,10,11,12)/t4-,5-/m1/s1"/>
                  <rdf:li rdf:resource="https://identifiers.org/kegg.compound/C00231"/>
                  <rdf:li rdf:resource="https://identifiers.org/CHEBI/CHEBI:16332"/>
                </rdf:Bag>
              </bqbiol:is>
            </rdf:Description>
          </rdf:RDF>
        </annotation>
      </species>
    </listOfSpecies>
    <listOfParameters>
      <parameter sboTerm="SBO:0000626" id="cobra_default_lb" value="-1000" constant="true"/>
      <parameter sboTerm="SBO:0000626" id="cobra_default_ub" value="1000" constant="true"/>
      <parameter sboTerm="SBO:0000626" id="cobra_0_bound" value="0" constant="true"/>
      <parameter sboTerm="SBO:0000626" id="minus_inf" value="-INF" constant="true"/>
      <parameter sboTerm="SBO:0000626" id="plus_inf" value="INF" constant="true"/>
      <parameter sboTerm="SBO:0000625" id="R_ATPM_lower_bound" value="0.855" units="mmol_per_gDW_per_hr" constant="true"/>
      <parameter sboTerm="SBO:0000625" id="R_EX_ins4p__40__e__41___lower_bound" value="-0.0024" units="mmol_per_gDW_per_hr" constant="true"/>
      <parameter sboTerm="SBO:0000625" id="R_EX_lys__40__e__41___lower_bound" value="-0.012" units="mmol_per_gDW_per_hr" constant="true"/>
      <parameter sboTerm="SBO:0000625" id="R_EX_met__40__e__41___lower_bound" value="-0.007" units="mmol_per_gDW_per_hr" constant="true"/>
      <parameter sboTerm="SBO:0000625" id="R_EX_thr__40__e__41___lower_bound" value="-0.011" units="mmol_per_gDW_per_hr" constant="true"/>
      <parameter sboTerm="SBO:0000625" id="R_EX_val__40__e__41___lower_bound" value="-0.017" units="mmol_per_gDW_per_hr" constant="true"/>
      <parameter sboTerm="SBO:0000625" id="R_EX_ile__40__e__41___lower_bound" value="-0.012" units="mmol_per_gDW_per_hr" constant="true"/>
      <parameter sboTerm="SBO:0000625" id="R_EX_leu__40__e__41___lower_bound" value="-0.019" units="mmol_per_gDW_per_hr" constant="true"/>
      <parameter sboTerm="SBO:0000625" id="R_EX_phe__40__e__41___lower_bound" value="-0.01" units="mmol_per_gDW_per_hr" constant="true"/>
      <parameter sboTerm="SBO:0000625" id="R_EX_his__40__e__41___lower_bound" value="-0.004" units="mmol_per_gDW_per_hr" constant="true"/>
      <parameter sboTerm="SBO:0000625" id="R_EX_trp__40__e__41___lower_bound" value="-0.002" units="mmol_per_gDW_per_hr" constant="true"/>
      <parameter sboTerm="SBO:0000625" id="R_EX_cys__40__e__41___lower_bound" value="-0.003" units="mmol_per_gDW_per_hr" constant="true"/>
      <parameter sboTerm="SBO:0000625" id="R_EX_asp__40__e__41___lower_bound" value="-0.008" units="mmol_per_gDW_per_hr" constant="true"/>
      <parameter sboTerm="SBO:0000625" id="R_EX_asn__40__e__41___lower_bound" value="-0.008" units="mmol_per_gDW_per_hr" constant="true"/>
      <parameter sboTerm="SBO:0000625" id="R_EX_ser__40__e__41___lower_bound" value="-0.018" units="mmol_per_gDW_per_hr" constant="true"/>
      <parameter sboTerm="SBO:0000625" id="R_EX_glu__45__L__40__e__41___lower_bound" value="-0.009" units="mmol_per_gDW_per_hr" constant="true"/>
      <parameter sboTerm="SBO:0000625" id="R_EX_gln__45__L__40__e__41___lower_bound" value="-0.009" units="mmol_per_gDW_per_hr" constant="true"/>
      <parameter sboTerm="SBO:0000625" id="R_EX_pro__40__e__41___lower_bound" value="-0.01" units="mmol_per_gDW_per_hr" constant="true"/>
      <parameter sboTerm="SBO:0000625" id="R_EX_gly__40__e__41___lower_bound" value="-0.013" units="mmol_per_gDW_per_hr" constant="true"/>
      <parameter sboTerm="SBO:0000625" id="R_EX_ala__40__e__41___lower_bound" value="-0.02" units="mmol_per_gDW_per_hr" constant="true"/>
      <parameter sboTerm="SBO:0000625" id="R_EX_tyr__40__e__41___lower_bound" value="-0.006" units="mmol_per_gDW_per_hr" constant="true"/>
      <parameter sboTerm="SBO:0000625" id="R_EX_arg__40__e__41___lower_bound" value="-0.009" units="mmol_per_gDW_per_hr" constant="true"/>
      <parameter sboTerm="SBO:0000625" id="R_EX_clr__40__e__41___lower_bound" value="-0.0008" units="mmol_per_gDW_per_hr" constant="true"/>
      <parameter sboTerm="SBO:0000625" id="R_EX_glc__D_lower_bound" value="-0.097" units="mmol_per_gDW_per_hr" constant="true"/>
    </listOfParameters>
    <listOfReactions>
      <reaction metaid="meta_R_CBPS" id="R_CBPS" name="carbamoyl-phosphate synthase (glutamine-hydrolysing)" reversible="false" fast="false" fbc:lowerFluxBound="cobra_0_bound" fbc:upperFluxBound="cobra_default_ub">
        <notes>
          <html xmlns="http://www.w3.org/1999/xhtml">
            <p>Confidence Level: 0.0</p>
            <p>NOTES: KEGG: added 1 h to the right side // BioCyc: deleted 1 h on the right side</p>
          </html>
        </notes>
        <annotation>
          <rdf:RDF xmlns:rdf="http://www.w3.org/1999/02/22-rdf-syntax-ns#" xmlns:dcterms="http://purl.org/dc/terms/" xmlns:vCard="http://www.w3.org/2001/vcard-rdf/3.0#" xmlns:vCard4="http://www.w3.org/2006/vcard/ns#" xmlns:bqbiol="http://biomodels.net/biology-qualifiers/" xmlns:bqmodel="http://biomodels.net/model-qualifiers/">
            <rdf:Description rdf:about="#meta_R_CBPS">
              <bqbiol:is>
                <rdf:Bag>
                  <rdf:li rdf:resource="https://identifiers.org/ec-code/6,3,5,5"/>
                </rdf:Bag>
              </bqbiol:is>
            </rdf:Description>
          </rdf:RDF>
        </annotation>
        <listOfReactants>
          <speciesReference species="M_atp__91__c__93__" stoichiometry="2" constant="true"/>
          <speciesReference species="M_gln__45__L__91__c__93__" stoichiometry="1" constant="true"/>
          <speciesReference species="M_h2o__91__c__93__" stoichiometry="1" constant="true"/>
          <speciesReference species="M_hco3__91__c__93__" stoichiometry="1" constant="true"/>
        </listOfReactants>
        <listOfProducts>
          <speciesReference species="M_adp__91__c__93__" stoichiometry="2" constant="true"/>
          <speciesReference species="M_cbp__91__c__93__" stoichiometry="1" constant="true"/>
          <speciesReference species="M_glu__45__L__91__c__93__" stoichiometry="1" constant="true"/>
          <speciesReference species="M_h__91__c__93__" stoichiometry="2" constant="true"/>
          <speciesReference species="M_pi__91__c__93__" stoichiometry="1" constant="true"/>
        </listOfProducts>
        <fbc:geneProductAssociation>
          <fbc:geneProductRef fbc:geneProduct="G_XP_037918952__46__1"/>
        </fbc:geneProductAssociation>
      </reaction>
      <reaction metaid="meta_R_ABTA" id="R_ABTA" name="4-aminobutyrate transaminase (GABA transaminase)" reversible="true" fast="false" fbc:lowerFluxBound="cobra_default_lb" fbc:upperFluxBound="cobra_default_ub">
        <notes>
          <html xmlns="http://www.w3.org/1999/xhtml">
            <p>References: 13654294</p>
            <p>Confidence Level: 0.0</p>
            <p>NOTES: added 2 h to have a balanced reaction // rev</p>
          </html>
        </notes>
        <annotation>
          <rdf:RDF xmlns:rdf="http://www.w3.org/1999/02/22-rdf-syntax-ns#" xmlns:dcterms="http://purl.org/dc/terms/" xmlns:vCard="http://www.w3.org/2001/vcard-rdf/3.0#" xmlns:vCard4="http://www.w3.org/2006/vcard/ns#" xmlns:bqbiol="http://biomodels.net/biology-qualifiers/" xmlns:bqmodel="http://biomodels.net/model-qualifiers/">
            <rdf:Description rdf:about="#meta_R_ABTA">
              <bqbiol:is>
                <rdf:Bag>
                  <rdf:li rdf:resource="https://identifiers.org/ec-code/2,6,1,19"/>
                </rdf:Bag>
              </bqbiol:is>
            </rdf:Description>
          </rdf:RDF>
        </annotation>
        <listOfReactants>
          <speciesReference species="M_4abut__91__c__93__" stoichiometry="1" constant="true"/>
          <speciesReference species="M_akg__91__c__93__" stoichiometry="1" constant="true"/>
          <speciesReference species="M_h__91__c__93__" stoichiometry="2" constant="true"/>
        </listOfReactants>
        <listOfProducts>
          <speciesReference species="M_glu__45__L__91__c__93__" stoichiometry="1" constant="true"/>
          <speciesReference species="M_ssa__91__c__93__" stoichiometry="1" constant="true"/>
        </listOfProducts>
        <fbc:geneProductAssociation>
          <fbc:or>
            <fbc:geneProductRef fbc:geneProduct="G_XP_037920740__46__1"/>
            <fbc:geneProductRef fbc:geneProduct="G_XP_037904592__46__1"/>
            <fbc:geneProductRef fbc:geneProduct="G_XP_037919934__46__1"/>
            <fbc:geneProductRef fbc:geneProduct="G_XP_037905604__46__1"/>
          </fbc:or>
        </fbc:geneProductAssociation>
      </reaction>
      <reaction metaid="meta_R_AGT_1" id="R_AGT_1" name="alanine-glyoxylate transaminase" reversible="true" fast="false" fbc:lowerFluxBound="cobra_default_lb" fbc:upperFluxBound="cobra_default_ub">
        <notes>
          <html xmlns="http://www.w3.org/1999/xhtml">
            <p>Confidence Level: 0.0</p>
          </html>
        </notes>
        <annotation>
          <rdf:RDF xmlns:rdf="http://www.w3.org/1999/02/22-rdf-syntax-ns#" xmlns:dcterms="http://purl.org/dc/terms/" xmlns:vCard="http://www.w3.org/2001/vcard-rdf/3.0#" xmlns:vCard4="http://www.w3.org/2006/vcard/ns#" xmlns:bqbiol="http://biomodels.net/biology-qualifiers/" xmlns:bqmodel="http://biomodels.net/model-qualifiers/">
            <rdf:Description rdf:about="#meta_R_AGT_1">
              <bqbiol:is>
                <rdf:Bag>
                  <rdf:li rdf:resource="https://identifiers.org/ec-code/2,6,1,44"/>
                </rdf:Bag>
              </bqbiol:is>
            </rdf:Description>
          </rdf:RDF>
        </annotation>
        <listOfReactants>
          <speciesReference species="M_ala__91__c__93__" stoichiometry="1" constant="true"/>
          <speciesReference species="M_glx__91__c__93__" stoichiometry="1" constant="true"/>
        </listOfReactants>
        <listOfProducts>
          <speciesReference species="M_gly__91__c__93__" stoichiometry="1" constant="true"/>
          <speciesReference species="M_pyr__91__c__93__" stoichiometry="1" constant="true"/>
        </listOfProducts>
        <fbc:geneProductAssociation>
          <fbc:or>
            <fbc:geneProductRef fbc:geneProduct="G_XP_037904592__46__1"/>
            <fbc:geneProductRef fbc:geneProduct="G_XP_037902493__46__1"/>
          </fbc:or>
        </fbc:geneProductAssociation>
      </reaction>
      <reaction metaid="meta_R_ATCase" id="R_ATCase" name="aspartate carbamoyltransferase" reversible="false" fast="false" fbc:lowerFluxBound="cobra_0_bound" fbc:upperFluxBound="cobra_default_ub">
        <notes>
          <html xmlns="http://www.w3.org/1999/xhtml">
            <p>References: 13319326</p>
            <p>Confidence Level: 0.0</p>
            <p>NOTES: BioCyc: rev // lit,: rev // added 2 h to have a balanced reaction</p>
          </html>
        </notes>
        <annotation>
          <rdf:RDF xmlns:rdf="http://www.w3.org/1999/02/22-rdf-syntax-ns#" xmlns:dcterms="http://purl.org/dc/terms/" xmlns:vCard="http://www.w3.org/2001/vcard-rdf/3.0#" xmlns:vCard4="http://www.w3.org/2006/vcard/ns#" xmlns:bqbiol="http://biomodels.net/biology-qualifiers/" xmlns:bqmodel="http://biomodels.net/model-qualifiers/">
            <rdf:Description rdf:about="#meta_R_ATCase">
              <bqbiol:is>
                <rdf:Bag>
                  <rdf:li rdf:resource="https://identifiers.org/ec-code/2,1,3,2"/>
                </rdf:Bag>
              </bqbiol:is>
            </rdf:Description>
          </rdf:RDF>
        </annotation>
        <listOfReactants>
          <speciesReference species="M_asp__91__c__93__" stoichiometry="1" constant="true"/>
          <speciesReference species="M_cbp__91__c__93__" stoichiometry="1" constant="true"/>
        </listOfReactants>
        <listOfProducts>
          <speciesReference species="M_cbasp__91__c__93__" stoichiometry="1" constant="true"/>
          <speciesReference species="M_h__91__c__93__" stoichiometry="2" constant="true"/>
          <speciesReference species="M_pi__91__c__93__" stoichiometry="1" constant="true"/>
        </listOfProducts>
        <fbc:geneProductAssociation>
          <fbc:geneProductRef fbc:geneProduct="G_XP_037918952__46__1"/>
        </fbc:geneProductAssociation>
      </reaction>
      <reaction metaid="meta_R_ADSS" id="R_ADSS" name="adenylosuccinate synthase" reversible="false" fast="false" fbc:lowerFluxBound="cobra_0_bound" fbc:upperFluxBound="cobra_default_ub">
        <notes>
          <html xmlns="http://www.w3.org/1999/xhtml">
            <p>Confidence Level: 0.0</p>
          </html>
        </notes>
        <annotation>
          <rdf:RDF xmlns:rdf="http://www.w3.org/1999/02/22-rdf-syntax-ns#" xmlns:dcterms="http://purl.org/dc/terms/" xmlns:vCard="http://www.w3.org/2001/vcard-rdf/3.0#" xmlns:vCard4="http://www.w3.org/2006/vcard/ns#" xmlns:bqbiol="http://biomodels.net/biology-qualifiers/" xmlns:bqmodel="http://biomodels.net/model-qualifiers/">
            <rdf:Description rdf:about="#meta_R_ADSS">
              <bqbiol:is>
                <rdf:Bag>
                  <rdf:li rdf:resource="https://identifiers.org/ec-code/6,3,4,4"/>
                </rdf:Bag>
              </bqbiol:is>
            </rdf:Description>
          </rdf:RDF>
        </annotation>
        <listOfReactants>
          <speciesReference species="M_asp__91__c__93__" stoichiometry="1" constant="true"/>
          <speciesReference species="M_gtp__91__c__93__" stoichiometry="1" constant="true"/>
          <speciesReference species="M_imp__91__c__93__" stoichiometry="1" constant="true"/>
        </listOfReactants>
        <listOfProducts>
          <speciesReference species="M_dcamp__91__c__93__" stoichiometry="1" constant="true"/>
          <speciesReference species="M_gdp__91__c__93__" stoichiometry="1" constant="true"/>
          <speciesReference species="M_h__91__c__93__" stoichiometry="3" constant="true"/>
          <speciesReference species="M_pi__91__c__93__" stoichiometry="1" constant="true"/>
        </listOfProducts>
        <fbc:geneProductAssociation>
          <fbc:or>
            <fbc:geneProductRef fbc:geneProduct="G_XP_037909924__46__1"/>
            <fbc:geneProductRef fbc:geneProduct="G_XP_037909925__46__1"/>
          </fbc:or>
        </fbc:geneProductAssociation>
      </reaction>
      <reaction metaid="meta_R_AO" id="R_AO" name="D-aspartate oxidase" reversible="false" fast="false" fbc:lowerFluxBound="cobra_0_bound" fbc:upperFluxBound="cobra_default_ub">
        <notes>
          <html xmlns="http://www.w3.org/1999/xhtml">
            <p>Confidence Level: 0.0</p>
            <p>NOTES: added h to have a balanced reaction</p>
          </html>
        </notes>
        <annotation>
          <rdf:RDF xmlns:rdf="http://www.w3.org/1999/02/22-rdf-syntax-ns#" xmlns:dcterms="http://purl.org/dc/terms/" xmlns:vCard="http://www.w3.org/2001/vcard-rdf/3.0#" xmlns:vCard4="http://www.w3.org/2006/vcard/ns#" xmlns:bqbiol="http://biomodels.net/biology-qualifiers/" xmlns:bqmodel="http://biomodels.net/model-qualifiers/">
            <rdf:Description rdf:about="#meta_R_AO">
              <bqbiol:is>
                <rdf:Bag>
                  <rdf:li rdf:resource="https://identifiers.org/ec-code/1,4,3,1"/>
                </rdf:Bag>
              </bqbiol:is>
            </rdf:Description>
          </rdf:RDF>
        </annotation>
        <listOfReactants>
          <speciesReference species="M_asp__45__D__91__c__93__" stoichiometry="1" constant="true"/>
          <speciesReference species="M_h2o__91__c__93__" stoichiometry="1" constant="true"/>
          <speciesReference species="M_o2__91__c__93__" stoichiometry="1" constant="true"/>
        </listOfReactants>
        <listOfProducts>
          <speciesReference species="M_h2o2__91__c__93__" stoichiometry="1" constant="true"/>
          <speciesReference species="M_h__91__c__93__" stoichiometry="2" constant="true"/>
          <speciesReference species="M_nh3__91__c__93__" stoichiometry="1" constant="true"/>
          <speciesReference species="M_oaa__91__c__93__" stoichiometry="1" constant="true"/>
        </listOfProducts>
        <fbc:geneProductAssociation>
          <fbc:or>
            <fbc:geneProductRef fbc:geneProduct="G_XP_037904091__46__1"/>
            <fbc:geneProductRef fbc:geneProduct="G_XP_037915358__46__1"/>
          </fbc:or>
        </fbc:geneProductAssociation>
      </reaction>
      <reaction metaid="meta_R_AS" id="R_AS" name="asparagine synthase (glutamine-hydrolysing)" reversible="false" fast="false" fbc:lowerFluxBound="cobra_0_bound" fbc:upperFluxBound="cobra_default_ub">
        <notes>
          <html xmlns="http://www.w3.org/1999/xhtml">
            <p>Confidence Level: 0.0</p>
          </html>
        </notes>
        <annotation>
          <rdf:RDF xmlns:rdf="http://www.w3.org/1999/02/22-rdf-syntax-ns#" xmlns:dcterms="http://purl.org/dc/terms/" xmlns:vCard="http://www.w3.org/2001/vcard-rdf/3.0#" xmlns:vCard4="http://www.w3.org/2006/vcard/ns#" xmlns:bqbiol="http://biomodels.net/biology-qualifiers/" xmlns:bqmodel="http://biomodels.net/model-qualifiers/">
            <rdf:Description rdf:about="#meta_R_AS">
              <bqbiol:is>
                <rdf:Bag>
                  <rdf:li rdf:resource="https://identifiers.org/ec-code/6,3,5,4"/>
                </rdf:Bag>
              </bqbiol:is>
            </rdf:Description>
          </rdf:RDF>
        </annotation>
        <listOfReactants>
          <speciesReference species="M_asp__91__c__93__" stoichiometry="1" constant="true"/>
          <speciesReference species="M_atp__91__c__93__" stoichiometry="1" constant="true"/>
          <speciesReference species="M_gln__45__L__91__c__93__" stoichiometry="1" constant="true"/>
          <speciesReference species="M_h2o__91__c__93__" stoichiometry="1" constant="true"/>
        </listOfReactants>
        <listOfProducts>
          <speciesReference species="M_amp__91__c__93__" stoichiometry="1" constant="true"/>
          <speciesReference species="M_asn__91__c__93__" stoichiometry="1" constant="true"/>
          <speciesReference species="M_glu__45__L__91__c__93__" stoichiometry="1" constant="true"/>
          <speciesReference species="M_h__91__c__93__" stoichiometry="2" constant="true"/>
          <speciesReference species="M_ppi__91__c__93__" stoichiometry="1" constant="true"/>
        </listOfProducts>
        <fbc:geneProductAssociation>
          <fbc:or>
            <fbc:geneProductRef fbc:geneProduct="G_XP_037907205__46__1"/>
            <fbc:geneProductRef fbc:geneProduct="G_XP_037907206__46__1"/>
            <fbc:geneProductRef fbc:geneProduct="G_XP_037907207__46__1"/>
            <fbc:geneProductRef fbc:geneProduct="G_XP_037906453__46__1"/>
            <fbc:geneProductRef fbc:geneProduct="G_XP_037907413__46__1"/>
          </fbc:or>
        </fbc:geneProductAssociation>
      </reaction>
      <reaction metaid="meta_R_ADSLR" id="R_ADSLR" name="adenylosuccinate lyase" reversible="false" fast="false" fbc:lowerFluxBound="cobra_0_bound" fbc:upperFluxBound="cobra_default_ub">
        <notes>
          <html xmlns="http://www.w3.org/1999/xhtml">
            <p>References: 13366975</p>
            <p>Confidence Level: 0.0</p>
            <p>NOTES: BioCyc: irr // Lit,: rev</p>
          </html>
        </notes>
        <annotation>
          <rdf:RDF xmlns:rdf="http://www.w3.org/1999/02/22-rdf-syntax-ns#" xmlns:dcterms="http://purl.org/dc/terms/" xmlns:vCard="http://www.w3.org/2001/vcard-rdf/3.0#" xmlns:vCard4="http://www.w3.org/2006/vcard/ns#" xmlns:bqbiol="http://biomodels.net/biology-qualifiers/" xmlns:bqmodel="http://biomodels.net/model-qualifiers/">
            <rdf:Description rdf:about="#meta_R_ADSLR">
              <bqbiol:is>
                <rdf:Bag>
                  <rdf:li rdf:resource="https://identifiers.org/ec-code/4,3,2,2"/>
                </rdf:Bag>
              </bqbiol:is>
            </rdf:Description>
          </rdf:RDF>
        </annotation>
        <listOfReactants>
          <speciesReference species="M_dcamp__91__c__93__" stoichiometry="1" constant="true"/>
        </listOfReactants>
        <listOfProducts>
          <speciesReference species="M_amp__91__c__93__" stoichiometry="1" constant="true"/>
          <speciesReference species="M_fum__91__c__93__" stoichiometry="1" constant="true"/>
        </listOfProducts>
        <fbc:geneProductAssociation>
          <fbc:geneProductRef fbc:geneProduct="G_XP_037909636__46__1"/>
        </fbc:geneProductAssociation>
      </reaction>
      <reaction metaid="meta_R_GF6PTA" id="R_GF6PTA" name="glutamine-fructose-6-phosphate transaminase" reversible="true" fast="false" fbc:lowerFluxBound="cobra_default_lb" fbc:upperFluxBound="cobra_default_ub">
        <notes>
          <html xmlns="http://www.w3.org/1999/xhtml">
            <p>References: 13827775</p>
            <p>Confidence Level: 0.0</p>
            <p>NOTES: irr</p>
          </html>
        </notes>
        <annotation>
          <rdf:RDF xmlns:rdf="http://www.w3.org/1999/02/22-rdf-syntax-ns#" xmlns:dcterms="http://purl.org/dc/terms/" xmlns:vCard="http://www.w3.org/2001/vcard-rdf/3.0#" xmlns:vCard4="http://www.w3.org/2006/vcard/ns#" xmlns:bqbiol="http://biomodels.net/biology-qualifiers/" xmlns:bqmodel="http://biomodels.net/model-qualifiers/">
            <rdf:Description rdf:about="#meta_R_GF6PTA">
              <bqbiol:is>
                <rdf:Bag>
                  <rdf:li rdf:resource="https://identifiers.org/ec-code/2,6,1,16"/>
                </rdf:Bag>
              </bqbiol:is>
            </rdf:Description>
          </rdf:RDF>
        </annotation>
        <listOfReactants>
          <speciesReference species="M_f6p__91__c__93__" stoichiometry="1" constant="true"/>
          <speciesReference species="M_gln__45__L__91__c__93__" stoichiometry="1" constant="true"/>
          <speciesReference species="M_h__91__c__93__" stoichiometry="1" constant="true"/>
        </listOfReactants>
        <listOfProducts>
          <speciesReference species="M_gam6p__91__c__93__" stoichiometry="1" constant="true"/>
          <speciesReference species="M_glu__45__L__91__c__93__" stoichiometry="1" constant="true"/>
        </listOfProducts>
        <fbc:geneProductAssociation>
          <fbc:or>
            <fbc:geneProductRef fbc:geneProduct="G_XP_037925595__46__1"/>
            <fbc:geneProductRef fbc:geneProduct="G_XP_037925592__46__1"/>
            <fbc:geneProductRef fbc:geneProduct="G_XP_037925593__46__1"/>
            <fbc:geneProductRef fbc:geneProduct="G_XP_037925591__46__1"/>
            <fbc:geneProductRef fbc:geneProduct="G_XP_037925590__46__1"/>
            <fbc:geneProductRef fbc:geneProduct="G_XP_037925588__46__1"/>
            <fbc:geneProductRef fbc:geneProduct="G_XP_037925589__46__1"/>
            <fbc:geneProductRef fbc:geneProduct="G_XP_037925587__46__1"/>
          </fbc:or>
        </fbc:geneProductAssociation>
      </reaction>
      <reaction metaid="meta_R_GLUSY" id="R_GLUSY" name="glutamate synthase (NADH)" reversible="false" fast="false" fbc:lowerFluxBound="cobra_0_bound" fbc:upperFluxBound="cobra_default_ub">
        <notes>
          <html xmlns="http://www.w3.org/1999/xhtml">
            <p>Confidence Level: 0.0</p>
          </html>
        </notes>
        <annotation>
          <rdf:RDF xmlns:rdf="http://www.w3.org/1999/02/22-rdf-syntax-ns#" xmlns:dcterms="http://purl.org/dc/terms/" xmlns:vCard="http://www.w3.org/2001/vcard-rdf/3.0#" xmlns:vCard4="http://www.w3.org/2006/vcard/ns#" xmlns:bqbiol="http://biomodels.net/biology-qualifiers/" xmlns:bqmodel="http://biomodels.net/model-qualifiers/">
            <rdf:Description rdf:about="#meta_R_GLUSY">
              <bqbiol:is>
                <rdf:Bag>
                  <rdf:li rdf:resource="https://identifiers.org/ec-code/1,4,1,14"/>
                </rdf:Bag>
              </bqbiol:is>
            </rdf:Description>
          </rdf:RDF>
        </annotation>
        <listOfReactants>
          <speciesReference species="M_akg__91__c__93__" stoichiometry="1" constant="true"/>
          <speciesReference species="M_gln__45__L__91__c__93__" stoichiometry="1" constant="true"/>
          <speciesReference species="M_h__91__c__93__" stoichiometry="1" constant="true"/>
          <speciesReference species="M_nadh__91__c__93__" stoichiometry="1" constant="true"/>
        </listOfReactants>
        <listOfProducts>
          <speciesReference species="M_glu__45__L__91__c__93__" stoichiometry="2" constant="true"/>
          <speciesReference species="M_nad__91__c__93__" stoichiometry="1" constant="true"/>
        </listOfProducts>
      </reaction>
      <reaction metaid="meta_R_GLUSX" id="R_GLUSX" name="glutamate synthase (NADPH)" reversible="false" fast="false" fbc:lowerFluxBound="cobra_0_bound" fbc:upperFluxBound="cobra_default_ub">
        <notes>
          <html xmlns="http://www.w3.org/1999/xhtml">
            <p>Confidence Level: 0.0</p>
          </html>
        </notes>
        <annotation>
          <rdf:RDF xmlns:rdf="http://www.w3.org/1999/02/22-rdf-syntax-ns#" xmlns:dcterms="http://purl.org/dc/terms/" xmlns:vCard="http://www.w3.org/2001/vcard-rdf/3.0#" xmlns:vCard4="http://www.w3.org/2006/vcard/ns#" xmlns:bqbiol="http://biomodels.net/biology-qualifiers/" xmlns:bqmodel="http://biomodels.net/model-qualifiers/">
            <rdf:Description rdf:about="#meta_R_GLUSX">
              <bqbiol:is>
                <rdf:Bag>
                  <rdf:li rdf:resource="https://identifiers.org/ec-code/1,4,1,13"/>
                </rdf:Bag>
              </bqbiol:is>
            </rdf:Description>
          </rdf:RDF>
        </annotation>
        <listOfReactants>
          <speciesReference species="M_akg__91__c__93__" stoichiometry="1" constant="true"/>
          <speciesReference species="M_gln__45__L__91__c__93__" stoichiometry="1" constant="true"/>
          <speciesReference species="M_h__91__c__93__" stoichiometry="1" constant="true"/>
          <speciesReference species="M_nadph__91__c__93__" stoichiometry="1" constant="true"/>
        </listOfReactants>
        <listOfProducts>
          <speciesReference species="M_glu__45__L__91__c__93__" stoichiometry="2" constant="true"/>
          <speciesReference species="M_nadp__91__c__93__" stoichiometry="1" constant="true"/>
        </listOfProducts>
        <fbc:geneProductAssociation>
          <fbc:or>
            <fbc:geneProductRef fbc:geneProduct="G_XP_037908860__46__1"/>
            <fbc:geneProductRef fbc:geneProduct="G_XP_037908861__46__1"/>
            <fbc:geneProductRef fbc:geneProduct="G_XP_037908862__46__1"/>
          </fbc:or>
        </fbc:geneProductAssociation>
      </reaction>
      <reaction metaid="meta_R_GLUDC" id="R_GLUDC" name="glutamate decarboxylase" reversible="false" fast="false" fbc:lowerFluxBound="cobra_0_bound" fbc:upperFluxBound="cobra_default_ub">
        <notes>
          <html xmlns="http://www.w3.org/1999/xhtml">
            <p>Confidence Level: 0.0</p>
            <p>NOTES: deleted 1 h on the left side</p>
          </html>
        </notes>
        <annotation>
          <rdf:RDF xmlns:rdf="http://www.w3.org/1999/02/22-rdf-syntax-ns#" xmlns:dcterms="http://purl.org/dc/terms/" xmlns:vCard="http://www.w3.org/2001/vcard-rdf/3.0#" xmlns:vCard4="http://www.w3.org/2006/vcard/ns#" xmlns:bqbiol="http://biomodels.net/biology-qualifiers/" xmlns:bqmodel="http://biomodels.net/model-qualifiers/">
            <rdf:Description rdf:about="#meta_R_GLUDC">
              <bqbiol:is>
                <rdf:Bag>
                  <rdf:li rdf:resource="https://identifiers.org/ec-code/4,1,1,15"/>
                </rdf:Bag>
              </bqbiol:is>
            </rdf:Description>
          </rdf:RDF>
        </annotation>
        <listOfReactants>
          <speciesReference species="M_glu__45__L__91__c__93__" stoichiometry="1" constant="true"/>
        </listOfReactants>
        <listOfProducts>
          <speciesReference species="M_4abut__91__c__93__" stoichiometry="1" constant="true"/>
          <speciesReference species="M_co2__91__c__93__" stoichiometry="1" constant="true"/>
        </listOfProducts>
        <fbc:geneProductAssociation>
          <fbc:or>
            <fbc:geneProductRef fbc:geneProduct="G_XP_037908952__46__1"/>
            <fbc:geneProductRef fbc:geneProduct="G_XP_037908953__46__1"/>
            <fbc:geneProductRef fbc:geneProduct="G_XP_037908954__46__1"/>
            <fbc:geneProductRef fbc:geneProduct="G_XP_037908956__46__1"/>
            <fbc:geneProductRef fbc:geneProduct="G_XP_037908957__46__1"/>
            <fbc:geneProductRef fbc:geneProduct="G_XP_037908958__46__1"/>
            <fbc:geneProductRef fbc:geneProduct="G_XP_037908959__46__1"/>
            <fbc:geneProductRef fbc:geneProduct="G_XP_037908960__46__1"/>
            <fbc:geneProductRef fbc:geneProduct="G_XP_037910223__46__1"/>
          </fbc:or>
        </fbc:geneProductAssociation>
      </reaction>
      <reaction metaid="meta_R_OA_1" id="R_OA_1" name="omega-amidase[1]" reversible="true" fast="false" fbc:lowerFluxBound="cobra_default_lb" fbc:upperFluxBound="cobra_default_ub">
        <notes>
          <html xmlns="http://www.w3.org/1999/xhtml">
            <p>Confidence Level: 0.0</p>
            <p>NOTES: unknown for biocyc // added h to have a balanced reaction</p>
          </html>
        </notes>
        <annotation>
          <rdf:RDF xmlns:rdf="http://www.w3.org/1999/02/22-rdf-syntax-ns#" xmlns:dcterms="http://purl.org/dc/terms/" xmlns:vCard="http://www.w3.org/2001/vcard-rdf/3.0#" xmlns:vCard4="http://www.w3.org/2006/vcard/ns#" xmlns:bqbiol="http://biomodels.net/biology-qualifiers/" xmlns:bqmodel="http://biomodels.net/model-qualifiers/">
            <rdf:Description rdf:about="#meta_R_OA_1">
              <bqbiol:is>
                <rdf:Bag>
                  <rdf:li rdf:resource="https://identifiers.org/ec-code/3,5,1,3"/>
                </rdf:Bag>
              </bqbiol:is>
            </rdf:Description>
          </rdf:RDF>
        </annotation>
        <listOfReactants>
          <speciesReference species="M_2og__91__c__93__" stoichiometry="1" constant="true"/>
          <speciesReference species="M_h2o__91__c__93__" stoichiometry="1" constant="true"/>
        </listOfReactants>
        <listOfProducts>
          <speciesReference species="M_akg__91__c__93__" stoichiometry="1" constant="true"/>
          <speciesReference species="M_h__91__c__93__" stoichiometry="1" constant="true"/>
          <speciesReference species="M_nh3__91__c__93__" stoichiometry="1" constant="true"/>
        </listOfProducts>
        <fbc:geneProductAssociation>
          <fbc:or>
            <fbc:geneProductRef fbc:geneProduct="G_XP_037910556__46__1"/>
            <fbc:geneProductRef fbc:geneProduct="G_XP_037913156__46__1"/>
            <fbc:geneProductRef fbc:geneProduct="G_XP_037910808__46__1"/>
            <fbc:geneProductRef fbc:geneProduct="G_XP_037918899__46__1"/>
          </fbc:or>
        </fbc:geneProductAssociation>
      </reaction>
      <reaction metaid="meta_R_OA_2" id="R_OA_2" name="omega-amidase[2]" reversible="true" fast="false" fbc:lowerFluxBound="cobra_default_lb" fbc:upperFluxBound="cobra_default_ub">
        <notes>
          <html xmlns="http://www.w3.org/1999/xhtml">
            <p>Confidence Level: 0.0</p>
            <p>NOTES: unknown for biocyc // added 2 h to have a balanced reaction</p>
          </html>
        </notes>
        <annotation>
          <rdf:RDF xmlns:rdf="http://www.w3.org/1999/02/22-rdf-syntax-ns#" xmlns:dcterms="http://purl.org/dc/terms/" xmlns:vCard="http://www.w3.org/2001/vcard-rdf/3.0#" xmlns:vCard4="http://www.w3.org/2006/vcard/ns#" xmlns:bqbiol="http://biomodels.net/biology-qualifiers/" xmlns:bqmodel="http://biomodels.net/model-qualifiers/">
            <rdf:Description rdf:about="#meta_R_OA_2">
              <bqbiol:is>
                <rdf:Bag>
                  <rdf:li rdf:resource="https://identifiers.org/ec-code/3,5,1,3"/>
                </rdf:Bag>
              </bqbiol:is>
            </rdf:Description>
          </rdf:RDF>
        </annotation>
        <listOfReactants>
          <speciesReference species="M_2os__91__c__93__" stoichiometry="1" constant="true"/>
          <speciesReference species="M_h2o__91__c__93__" stoichiometry="1" constant="true"/>
        </listOfReactants>
        <listOfProducts>
          <speciesReference species="M_h__91__c__93__" stoichiometry="2" constant="true"/>
          <speciesReference species="M_nh3__91__c__93__" stoichiometry="1" constant="true"/>
          <speciesReference species="M_oaa__91__c__93__" stoichiometry="1" constant="true"/>
        </listOfProducts>
        <fbc:geneProductAssociation>
          <fbc:or>
            <fbc:geneProductRef fbc:geneProduct="G_XP_037910556__46__1"/>
            <fbc:geneProductRef fbc:geneProduct="G_XP_037913156__46__1"/>
            <fbc:geneProductRef fbc:geneProduct="G_XP_037910808__46__1"/>
            <fbc:geneProductRef fbc:geneProduct="G_XP_037918899__46__1"/>
          </fbc:or>
        </fbc:geneProductAssociation>
      </reaction>
      <reaction metaid="meta_R_SSALY" id="R_SSALY" name="succinate-semialdehyde dehydrogenase (NAD+)" reversible="false" fast="false" fbc:lowerFluxBound="cobra_0_bound" fbc:upperFluxBound="cobra_default_ub">
        <notes>
          <html xmlns="http://www.w3.org/1999/xhtml">
            <p>Confidence Level: 0.0</p>
            <p>NOTES: BioCyc: irr // removed one h to have a balanced reaction</p>
          </html>
        </notes>
        <annotation>
          <rdf:RDF xmlns:rdf="http://www.w3.org/1999/02/22-rdf-syntax-ns#" xmlns:dcterms="http://purl.org/dc/terms/" xmlns:vCard="http://www.w3.org/2001/vcard-rdf/3.0#" xmlns:vCard4="http://www.w3.org/2006/vcard/ns#" xmlns:bqbiol="http://biomodels.net/biology-qualifiers/" xmlns:bqmodel="http://biomodels.net/model-qualifiers/">
            <rdf:Description rdf:about="#meta_R_SSALY">
              <bqbiol:is>
                <rdf:Bag>
                  <rdf:li rdf:resource="https://identifiers.org/ec-code/1,2,1,24"/>
                </rdf:Bag>
              </bqbiol:is>
            </rdf:Description>
          </rdf:RDF>
        </annotation>
        <listOfReactants>
          <speciesReference species="M_h2o__91__c__93__" stoichiometry="1" constant="true"/>
          <speciesReference species="M_nad__91__c__93__" stoichiometry="1" constant="true"/>
          <speciesReference species="M_ssa__91__c__93__" stoichiometry="1" constant="true"/>
        </listOfReactants>
        <listOfProducts>
          <speciesReference species="M_asuccin__91__c__93__" stoichiometry="1" constant="true"/>
          <speciesReference species="M_h__91__c__93__" stoichiometry="1" constant="true"/>
          <speciesReference species="M_nadh__91__c__93__" stoichiometry="1" constant="true"/>
        </listOfProducts>
        <fbc:geneProductAssociation>
          <fbc:or>
            <fbc:geneProductRef fbc:geneProduct="G_XP_037914605__46__1"/>
            <fbc:geneProductRef fbc:geneProduct="G_XP_037924098__46__1"/>
            <fbc:geneProductRef fbc:geneProduct="G_XP_037922639__46__1"/>
            <fbc:geneProductRef fbc:geneProduct="G_XP_037922640__46__1"/>
            <fbc:geneProductRef fbc:geneProduct="G_XP_037924314__46__1"/>
            <fbc:geneProductRef fbc:geneProduct="G_XP_037924316__46__1"/>
            <fbc:geneProductRef fbc:geneProduct="G_XP_037924309__46__1"/>
            <fbc:geneProductRef fbc:geneProduct="G_XP_037923551__46__1"/>
            <fbc:geneProductRef fbc:geneProduct="G_XP_037912367__46__1"/>
            <fbc:geneProductRef fbc:geneProduct="G_XP_037921820__46__1"/>
          </fbc:or>
        </fbc:geneProductAssociation>
      </reaction>
      <reaction metaid="meta_R_NO" id="R_NO" name="nitric-oxide synthase (NADPH)" reversible="false" fast="false" fbc:lowerFluxBound="cobra_0_bound" fbc:upperFluxBound="cobra_default_ub">
        <notes>
          <html xmlns="http://www.w3.org/1999/xhtml">
            <p>Confidence Level: 0.0</p>
          </html>
        </notes>
        <annotation>
          <rdf:RDF xmlns:rdf="http://www.w3.org/1999/02/22-rdf-syntax-ns#" xmlns:dcterms="http://purl.org/dc/terms/" xmlns:vCard="http://www.w3.org/2001/vcard-rdf/3.0#" xmlns:vCard4="http://www.w3.org/2006/vcard/ns#" xmlns:bqbiol="http://biomodels.net/biology-qualifiers/" xmlns:bqmodel="http://biomodels.net/model-qualifiers/">
            <rdf:Description rdf:about="#meta_R_NO">
              <bqbiol:is>
                <rdf:Bag>
                  <rdf:li rdf:resource="https://identifiers.org/ec-code/1,14,13,39"/>
                </rdf:Bag>
              </bqbiol:is>
            </rdf:Description>
          </rdf:RDF>
        </annotation>
        <listOfReactants>
          <speciesReference species="M_arg__91__c__93__" stoichiometry="2" constant="true"/>
          <speciesReference species="M_h__91__c__93__" stoichiometry="3" constant="true"/>
          <speciesReference species="M_nadph__91__c__93__" stoichiometry="3" constant="true"/>
          <speciesReference species="M_o2__91__c__93__" stoichiometry="4" constant="true"/>
        </listOfReactants>
        <listOfProducts>
          <speciesReference species="M_L__45__cit__91__c__93__" stoichiometry="2" constant="true"/>
          <speciesReference species="M_h2o__91__c__93__" stoichiometry="4" constant="true"/>
          <speciesReference species="M_nadp__91__c__93__" stoichiometry="3" constant="true"/>
          <speciesReference species="M_no__91__c__93__" stoichiometry="2" constant="true"/>
        </listOfProducts>
      </reaction>
      <reaction metaid="meta_R_ARGAH" id="R_ARGAH" name="L-arginine amidinohydrolase" reversible="false" fast="false" fbc:lowerFluxBound="cobra_0_bound" fbc:upperFluxBound="cobra_default_ub">
        <notes>
          <html xmlns="http://www.w3.org/1999/xhtml">
            <p>Confidence Level: 0.0</p>
          </html>
        </notes>
        <annotation>
          <rdf:RDF xmlns:rdf="http://www.w3.org/1999/02/22-rdf-syntax-ns#" xmlns:dcterms="http://purl.org/dc/terms/" xmlns:vCard="http://www.w3.org/2001/vcard-rdf/3.0#" xmlns:vCard4="http://www.w3.org/2006/vcard/ns#" xmlns:bqbiol="http://biomodels.net/biology-qualifiers/" xmlns:bqmodel="http://biomodels.net/model-qualifiers/">
            <rdf:Description rdf:about="#meta_R_ARGAH">
              <bqbiol:is>
                <rdf:Bag>
                  <rdf:li rdf:resource="https://identifiers.org/ec-code/3,5,3,1"/>
                </rdf:Bag>
              </bqbiol:is>
            </rdf:Description>
          </rdf:RDF>
        </annotation>
        <listOfReactants>
          <speciesReference species="M_arg__91__c__93__" stoichiometry="1" constant="true"/>
          <speciesReference species="M_h2o__91__c__93__" stoichiometry="1" constant="true"/>
        </listOfReactants>
        <listOfProducts>
          <speciesReference species="M_L__45__orn__91__c__93__" stoichiometry="1" constant="true"/>
          <speciesReference species="M_urea__91__c__93__" stoichiometry="1" constant="true"/>
        </listOfProducts>
        <fbc:geneProductAssociation>
          <fbc:geneProductRef fbc:geneProduct="G_XP_037917421__46__1"/>
        </fbc:geneProductAssociation>
      </reaction>
      <reaction id="R_g5sa_TO_p5c" name="L-Glutamate 5-semialdehyde &lt;=&gt; (S)-1-Pyrroline-5-carboxylate + H2O" reversible="true" fast="false" fbc:lowerFluxBound="cobra_default_lb" fbc:upperFluxBound="cobra_default_ub">
        <notes>
          <html xmlns="http://www.w3.org/1999/xhtml">
            <p>Confidence Level: 0.0</p>
            <p>NOTES: model</p>
          </html>
        </notes>
        <listOfReactants>
          <speciesReference species="M_g5sa__91__c__93__" stoichiometry="1" constant="true"/>
        </listOfReactants>
        <listOfProducts>
          <speciesReference species="M_h2o__91__c__93__" stoichiometry="1" constant="true"/>
          <speciesReference species="M_h__91__c__93__" stoichiometry="1" constant="true"/>
          <speciesReference species="M_p5c__91__c__93__" stoichiometry="1" constant="true"/>
        </listOfProducts>
      </reaction>
      <reaction metaid="meta_R_OAT" id="R_OAT" name="ornithine aminotransferase" reversible="true" fast="false" fbc:lowerFluxBound="cobra_default_lb" fbc:upperFluxBound="cobra_default_ub">
        <notes>
          <html xmlns="http://www.w3.org/1999/xhtml">
            <p>Confidence Level: 0.0</p>
          </html>
        </notes>
        <annotation>
          <rdf:RDF xmlns:rdf="http://www.w3.org/1999/02/22-rdf-syntax-ns#" xmlns:dcterms="http://purl.org/dc/terms/" xmlns:vCard="http://www.w3.org/2001/vcard-rdf/3.0#" xmlns:vCard4="http://www.w3.org/2006/vcard/ns#" xmlns:bqbiol="http://biomodels.net/biology-qualifiers/" xmlns:bqmodel="http://biomodels.net/model-qualifiers/">
            <rdf:Description rdf:about="#meta_R_OAT">
              <bqbiol:is>
                <rdf:Bag>
                  <rdf:li rdf:resource="https://identifiers.org/ec-code/2,6,1,13"/>
                </rdf:Bag>
              </bqbiol:is>
            </rdf:Description>
          </rdf:RDF>
        </annotation>
        <listOfReactants>
          <speciesReference species="M_L__45__orn__91__c__93__" stoichiometry="1" constant="true"/>
          <speciesReference species="M_akg__91__c__93__" stoichiometry="1" constant="true"/>
          <speciesReference species="M_h__91__c__93__" stoichiometry="1" constant="true"/>
        </listOfReactants>
        <listOfProducts>
          <speciesReference species="M_g5sa__91__c__93__" stoichiometry="1" constant="true"/>
          <speciesReference species="M_glu__45__L__91__c__93__" stoichiometry="1" constant="true"/>
        </listOfProducts>
        <fbc:geneProductAssociation>
          <fbc:geneProductRef fbc:geneProduct="G_XP_037920740__46__1"/>
        </fbc:geneProductAssociation>
      </reaction>
      <reaction metaid="meta_R_P5CR" id="R_P5CR" name="pyrroline-5-carboxylate reductase" reversible="false" fast="false" fbc:lowerFluxBound="cobra_0_bound" fbc:upperFluxBound="cobra_default_ub">
        <notes>
          <html xmlns="http://www.w3.org/1999/xhtml">
            <p>References: 13502341</p>
            <p>Confidence Level: 0.0</p>
          </html>
        </notes>
        <annotation>
          <rdf:RDF xmlns:rdf="http://www.w3.org/1999/02/22-rdf-syntax-ns#" xmlns:dcterms="http://purl.org/dc/terms/" xmlns:vCard="http://www.w3.org/2001/vcard-rdf/3.0#" xmlns:vCard4="http://www.w3.org/2006/vcard/ns#" xmlns:bqbiol="http://biomodels.net/biology-qualifiers/" xmlns:bqmodel="http://biomodels.net/model-qualifiers/">
            <rdf:Description rdf:about="#meta_R_P5CR">
              <bqbiol:is>
                <rdf:Bag>
                  <rdf:li rdf:resource="https://identifiers.org/ec-code/1,5,1,2"/>
                </rdf:Bag>
              </bqbiol:is>
            </rdf:Description>
          </rdf:RDF>
        </annotation>
        <listOfReactants>
          <speciesReference species="M_h__91__c__93__" stoichiometry="2" constant="true"/>
          <speciesReference species="M_nadh__91__c__93__" stoichiometry="1" constant="true"/>
          <speciesReference species="M_p5c__91__c__93__" stoichiometry="1" constant="true"/>
        </listOfReactants>
        <listOfProducts>
          <speciesReference species="M_nad__91__c__93__" stoichiometry="1" constant="true"/>
          <speciesReference species="M_pro__91__c__93__" stoichiometry="1" constant="true"/>
        </listOfProducts>
        <fbc:geneProductAssociation>
          <fbc:or>
            <fbc:geneProductRef fbc:geneProduct="G_XP_037910605__46__1"/>
            <fbc:geneProductRef fbc:geneProduct="G_XP_037913425__46__1"/>
            <fbc:geneProductRef fbc:geneProduct="G_XP_037913426__46__1"/>
            <fbc:geneProductRef fbc:geneProduct="G_XP_037913428__46__1"/>
            <fbc:geneProductRef fbc:geneProduct="G_XP_037913429__46__1"/>
            <fbc:geneProductRef fbc:geneProduct="G_XP_037913430__46__1"/>
            <fbc:geneProductRef fbc:geneProduct="G_XP_037903318__46__1"/>
          </fbc:or>
        </fbc:geneProductAssociation>
      </reaction>
      <reaction metaid="meta_R_GLUD" id="R_GLUD" name="glutamate dehydrogenase [NAD+]" reversible="true" fast="false" fbc:lowerFluxBound="cobra_default_lb" fbc:upperFluxBound="cobra_default_ub">
        <notes>
          <html xmlns="http://www.w3.org/1999/xhtml">
            <p>Confidence Level: 0.0</p>
            <p>NOTES: added h to have a balanced reaction</p>
          </html>
        </notes>
        <annotation>
          <rdf:RDF xmlns:rdf="http://www.w3.org/1999/02/22-rdf-syntax-ns#" xmlns:dcterms="http://purl.org/dc/terms/" xmlns:vCard="http://www.w3.org/2001/vcard-rdf/3.0#" xmlns:vCard4="http://www.w3.org/2006/vcard/ns#" xmlns:bqbiol="http://biomodels.net/biology-qualifiers/" xmlns:bqmodel="http://biomodels.net/model-qualifiers/">
            <rdf:Description rdf:about="#meta_R_GLUD">
              <bqbiol:is>
                <rdf:Bag>
                  <rdf:li rdf:resource="https://identifiers.org/ec-code/1,4,1,3"/>
                </rdf:Bag>
              </bqbiol:is>
            </rdf:Description>
          </rdf:RDF>
        </annotation>
        <listOfReactants>
          <speciesReference species="M_glu__45__L__91__c__93__" stoichiometry="1" constant="true"/>
          <speciesReference species="M_h2o__91__c__93__" stoichiometry="1" constant="true"/>
          <speciesReference species="M_nad__91__c__93__" stoichiometry="1" constant="true"/>
        </listOfReactants>
        <listOfProducts>
          <speciesReference species="M_akg__91__c__93__" stoichiometry="1" constant="true"/>
          <speciesReference species="M_h__91__c__93__" stoichiometry="2" constant="true"/>
          <speciesReference species="M_nadh__91__c__93__" stoichiometry="1" constant="true"/>
          <speciesReference species="M_nh3__91__c__93__" stoichiometry="1" constant="true"/>
        </listOfProducts>
        <fbc:geneProductAssociation>
          <fbc:or>
            <fbc:geneProductRef fbc:geneProduct="G_XP_037918806__46__1"/>
            <fbc:geneProductRef fbc:geneProduct="G_XP_037918804__46__1"/>
            <fbc:geneProductRef fbc:geneProduct="G_XP_037923538__46__1"/>
          </fbc:or>
        </fbc:geneProductAssociation>
      </reaction>
      <reaction metaid="meta_R_GLUDX" id="R_GLUDX" name="glutamate dehydrogenase [NAD(P)+]" reversible="true" fast="false" fbc:lowerFluxBound="cobra_default_lb" fbc:upperFluxBound="cobra_default_ub">
        <notes>
          <html xmlns="http://www.w3.org/1999/xhtml">
            <p>Confidence Level: 0.0</p>
            <p>NOTES: added h to have a balanced reaction</p>
          </html>
        </notes>
        <annotation>
          <rdf:RDF xmlns:rdf="http://www.w3.org/1999/02/22-rdf-syntax-ns#" xmlns:dcterms="http://purl.org/dc/terms/" xmlns:vCard="http://www.w3.org/2001/vcard-rdf/3.0#" xmlns:vCard4="http://www.w3.org/2006/vcard/ns#" xmlns:bqbiol="http://biomodels.net/biology-qualifiers/" xmlns:bqmodel="http://biomodels.net/model-qualifiers/">
            <rdf:Description rdf:about="#meta_R_GLUDX">
              <bqbiol:is>
                <rdf:Bag>
                  <rdf:li rdf:resource="https://identifiers.org/ec-code/1,4,1,3"/>
                </rdf:Bag>
              </bqbiol:is>
            </rdf:Description>
          </rdf:RDF>
        </annotation>
        <listOfReactants>
          <speciesReference species="M_glu__45__L__91__c__93__" stoichiometry="1" constant="true"/>
          <speciesReference species="M_h2o__91__c__93__" stoichiometry="1" constant="true"/>
          <speciesReference species="M_nadp__91__c__93__" stoichiometry="1" constant="true"/>
        </listOfReactants>
        <listOfProducts>
          <speciesReference species="M_akg__91__c__93__" stoichiometry="1" constant="true"/>
          <speciesReference species="M_h__91__c__93__" stoichiometry="2" constant="true"/>
          <speciesReference species="M_nadph__91__c__93__" stoichiometry="1" constant="true"/>
          <speciesReference species="M_nh3__91__c__93__" stoichiometry="1" constant="true"/>
        </listOfProducts>
        <fbc:geneProductAssociation>
          <fbc:or>
            <fbc:geneProductRef fbc:geneProduct="G_XP_037918806__46__1"/>
            <fbc:geneProductRef fbc:geneProduct="G_XP_037918804__46__1"/>
            <fbc:geneProductRef fbc:geneProduct="G_XP_037923538__46__1"/>
            <fbc:geneProductRef fbc:geneProduct="G_XP_037908860__46__1"/>
            <fbc:geneProductRef fbc:geneProduct="G_XP_037908861__46__1"/>
            <fbc:geneProductRef fbc:geneProduct="G_XP_037908862__46__1"/>
          </fbc:or>
        </fbc:geneProductAssociation>
      </reaction>
      <reaction metaid="meta_R_ALOA" id="R_ALOA" name="N2-Acetyl-L-ornithine amidohydrolase" reversible="true" fast="false" fbc:lowerFluxBound="cobra_default_lb" fbc:upperFluxBound="cobra_default_ub">
        <notes>
          <html xmlns="http://www.w3.org/1999/xhtml">
            <p>Confidence Level: 0.0</p>
            <p>NOTES: added h to have a balanced reaction || reaction uses derivative (biocyc shows overall reaction)</p>
          </html>
        </notes>
        <annotation>
          <rdf:RDF xmlns:rdf="http://www.w3.org/1999/02/22-rdf-syntax-ns#" xmlns:dcterms="http://purl.org/dc/terms/" xmlns:vCard="http://www.w3.org/2001/vcard-rdf/3.0#" xmlns:vCard4="http://www.w3.org/2006/vcard/ns#" xmlns:bqbiol="http://biomodels.net/biology-qualifiers/" xmlns:bqmodel="http://biomodels.net/model-qualifiers/">
            <rdf:Description rdf:about="#meta_R_ALOA">
              <bqbiol:is>
                <rdf:Bag>
                  <rdf:li rdf:resource="https://identifiers.org/ec-code/3,5,1,14"/>
                </rdf:Bag>
              </bqbiol:is>
            </rdf:Description>
          </rdf:RDF>
        </annotation>
        <listOfReactants>
          <speciesReference species="M_h2o__91__c__93__" stoichiometry="1" constant="true"/>
          <speciesReference species="M_nao__91__c__93__" stoichiometry="1" constant="true"/>
        </listOfReactants>
        <listOfProducts>
          <speciesReference species="M_L__45__orn__91__c__93__" stoichiometry="1" constant="true"/>
          <speciesReference species="M_ac__91__c__93__" stoichiometry="1" constant="true"/>
          <speciesReference species="M_h__91__c__93__" stoichiometry="1" constant="true"/>
        </listOfProducts>
        <fbc:geneProductAssociation>
          <fbc:or>
            <fbc:geneProductRef fbc:geneProduct="G_XP_037921239__46__1"/>
            <fbc:geneProductRef fbc:geneProduct="G_XP_037921238__46__1"/>
          </fbc:or>
        </fbc:geneProductAssociation>
      </reaction>
      <reaction metaid="meta_R_AGS" id="R_AGS" name="N-acetylglutamate synthase" reversible="false" fast="false" fbc:lowerFluxBound="cobra_0_bound" fbc:upperFluxBound="cobra_default_ub">
        <notes>
          <html xmlns="http://www.w3.org/1999/xhtml">
            <p>Confidence Level: 0.0</p>
            <p>NOTES: in biocyc but not in kegg || lit, and biocyc say irr</p>
          </html>
        </notes>
        <annotation>
          <rdf:RDF xmlns:rdf="http://www.w3.org/1999/02/22-rdf-syntax-ns#" xmlns:dcterms="http://purl.org/dc/terms/" xmlns:vCard="http://www.w3.org/2001/vcard-rdf/3.0#" xmlns:vCard4="http://www.w3.org/2006/vcard/ns#" xmlns:bqbiol="http://biomodels.net/biology-qualifiers/" xmlns:bqmodel="http://biomodels.net/model-qualifiers/">
            <rdf:Description rdf:about="#meta_R_AGS">
              <bqbiol:is>
                <rdf:Bag>
                  <rdf:li rdf:resource="https://identifiers.org/ec-code/2,3,1,1"/>
                </rdf:Bag>
              </bqbiol:is>
            </rdf:Description>
          </rdf:RDF>
        </annotation>
        <listOfReactants>
          <speciesReference species="M_accoa__91__c__93__" stoichiometry="1" constant="true"/>
          <speciesReference species="M_glu__45__L__91__c__93__" stoichiometry="1" constant="true"/>
        </listOfReactants>
        <listOfProducts>
          <speciesReference species="M_ag__91__c__93__" stoichiometry="1" constant="true"/>
          <speciesReference species="M_coa__91__c__93__" stoichiometry="1" constant="true"/>
          <speciesReference species="M_h__91__c__93__" stoichiometry="1" constant="true"/>
        </listOfProducts>
        <fbc:geneProductAssociation>
          <fbc:geneProductRef fbc:geneProduct="G_XP_037913151__46__1"/>
        </fbc:geneProductAssociation>
      </reaction>
      <reaction metaid="meta_R_ALT" id="R_ALT" name="alanine transaminase" reversible="true" fast="false" fbc:lowerFluxBound="cobra_default_lb" fbc:upperFluxBound="cobra_default_ub">
        <notes>
          <html xmlns="http://www.w3.org/1999/xhtml">
            <p>Confidence Level: 0.0</p>
            <p>NOTES: added h to have a balanced reaction</p>
          </html>
        </notes>
        <annotation>
          <rdf:RDF xmlns:rdf="http://www.w3.org/1999/02/22-rdf-syntax-ns#" xmlns:dcterms="http://purl.org/dc/terms/" xmlns:vCard="http://www.w3.org/2001/vcard-rdf/3.0#" xmlns:vCard4="http://www.w3.org/2006/vcard/ns#" xmlns:bqbiol="http://biomodels.net/biology-qualifiers/" xmlns:bqmodel="http://biomodels.net/model-qualifiers/">
            <rdf:Description rdf:about="#meta_R_ALT">
              <bqbiol:is>
                <rdf:Bag>
                  <rdf:li rdf:resource="https://identifiers.org/ec-code/2,6,1,2"/>
                </rdf:Bag>
              </bqbiol:is>
            </rdf:Description>
          </rdf:RDF>
        </annotation>
        <listOfReactants>
          <speciesReference species="M_akg__91__c__93__" stoichiometry="1" constant="true"/>
          <speciesReference species="M_ala__91__c__93__" stoichiometry="1" constant="true"/>
        </listOfReactants>
        <listOfProducts>
          <speciesReference species="M_glu__45__L__91__c__93__" stoichiometry="1" constant="true"/>
          <speciesReference species="M_pyr__91__c__93__" stoichiometry="1" constant="true"/>
        </listOfProducts>
        <fbc:geneProductAssociation>
          <fbc:or>
            <fbc:geneProductRef fbc:geneProduct="G_XP_037920909__46__1"/>
            <fbc:geneProductRef fbc:geneProduct="G_XP_037919174__46__1"/>
            <fbc:geneProductRef fbc:geneProduct="G_XP_037919853__46__1"/>
            <fbc:geneProductRef fbc:geneProduct="G_XP_037919175__46__1"/>
          </fbc:or>
        </fbc:geneProductAssociation>
      </reaction>
      <reaction metaid="meta_R_AAT_1" id="R_AAT_1" name="aspartate transaminase[1]" reversible="true" fast="false" fbc:lowerFluxBound="cobra_default_lb" fbc:upperFluxBound="cobra_default_ub">
        <notes>
          <html xmlns="http://www.w3.org/1999/xhtml">
            <p>Confidence Level: 0.0</p>
          </html>
        </notes>
        <annotation>
          <rdf:RDF xmlns:rdf="http://www.w3.org/1999/02/22-rdf-syntax-ns#" xmlns:dcterms="http://purl.org/dc/terms/" xmlns:vCard="http://www.w3.org/2001/vcard-rdf/3.0#" xmlns:vCard4="http://www.w3.org/2006/vcard/ns#" xmlns:bqbiol="http://biomodels.net/biology-qualifiers/" xmlns:bqmodel="http://biomodels.net/model-qualifiers/">
            <rdf:Description rdf:about="#meta_R_AAT_1">
              <bqbiol:is>
                <rdf:Bag>
                  <rdf:li rdf:resource="https://identifiers.org/ec-code/2,6,1,1"/>
                </rdf:Bag>
              </bqbiol:is>
            </rdf:Description>
          </rdf:RDF>
        </annotation>
        <listOfReactants>
          <speciesReference species="M_akg__91__c__93__" stoichiometry="1" constant="true"/>
          <speciesReference species="M_asp__91__c__93__" stoichiometry="1" constant="true"/>
        </listOfReactants>
        <listOfProducts>
          <speciesReference species="M_glu__45__L__91__c__93__" stoichiometry="1" constant="true"/>
          <speciesReference species="M_h__91__c__93__" stoichiometry="1" constant="true"/>
          <speciesReference species="M_oaa__91__c__93__" stoichiometry="1" constant="true"/>
        </listOfProducts>
        <fbc:geneProductAssociation>
          <fbc:or>
            <fbc:geneProductRef fbc:geneProduct="G_XP_037923108__46__1"/>
            <fbc:geneProductRef fbc:geneProduct="G_XP_037923109__46__1"/>
            <fbc:geneProductRef fbc:geneProduct="G_XP_037923110__46__1"/>
            <fbc:geneProductRef fbc:geneProduct="G_XP_037920909__46__1"/>
            <fbc:geneProductRef fbc:geneProduct="G_XP_037914315__46__1"/>
            <fbc:geneProductRef fbc:geneProduct="G_XP_037908845__46__1"/>
          </fbc:or>
        </fbc:geneProductAssociation>
      </reaction>
      <reaction metaid="meta_R_ASS" id="R_ASS" name="argininosuccinate synthase" reversible="false" fast="false" fbc:lowerFluxBound="cobra_0_bound" fbc:upperFluxBound="cobra_default_ub">
        <notes>
          <html xmlns="http://www.w3.org/1999/xhtml">
            <p>Confidence Level: 0.0</p>
            <p>NOTES: according biocyc irrevesibel; irrelevant for model</p>
          </html>
        </notes>
        <annotation>
          <rdf:RDF xmlns:rdf="http://www.w3.org/1999/02/22-rdf-syntax-ns#" xmlns:dcterms="http://purl.org/dc/terms/" xmlns:vCard="http://www.w3.org/2001/vcard-rdf/3.0#" xmlns:vCard4="http://www.w3.org/2006/vcard/ns#" xmlns:bqbiol="http://biomodels.net/biology-qualifiers/" xmlns:bqmodel="http://biomodels.net/model-qualifiers/">
            <rdf:Description rdf:about="#meta_R_ASS">
              <bqbiol:is>
                <rdf:Bag>
                  <rdf:li rdf:resource="https://identifiers.org/ec-code/6,3,4,5"/>
                </rdf:Bag>
              </bqbiol:is>
            </rdf:Description>
          </rdf:RDF>
        </annotation>
        <listOfReactants>
          <speciesReference species="M_L__45__cit__91__c__93__" stoichiometry="1" constant="true"/>
          <speciesReference species="M_asp__91__c__93__" stoichiometry="1" constant="true"/>
          <speciesReference species="M_atp__91__c__93__" stoichiometry="1" constant="true"/>
        </listOfReactants>
        <listOfProducts>
          <speciesReference species="M_L__45__args__91__c__93__" stoichiometry="1" constant="true"/>
          <speciesReference species="M_amp__91__c__93__" stoichiometry="1" constant="true"/>
          <speciesReference species="M_h__91__c__93__" stoichiometry="1" constant="true"/>
          <speciesReference species="M_ppi__91__c__93__" stoichiometry="1" constant="true"/>
        </listOfProducts>
        <fbc:geneProductAssociation>
          <fbc:geneProductRef fbc:geneProduct="G_XP_037918187__46__1"/>
        </fbc:geneProductAssociation>
      </reaction>
      <reaction metaid="meta_R_GLNS" id="R_GLNS" name="glutamine synthetase" reversible="false" fast="false" fbc:lowerFluxBound="cobra_0_bound" fbc:upperFluxBound="cobra_default_ub">
        <notes>
          <html xmlns="http://www.w3.org/1999/xhtml">
            <p>Confidence Level: 0.0</p>
            <p>NOTES: nh3  + h or nh4 ???</p>
          </html>
        </notes>
        <annotation>
          <rdf:RDF xmlns:rdf="http://www.w3.org/1999/02/22-rdf-syntax-ns#" xmlns:dcterms="http://purl.org/dc/terms/" xmlns:vCard="http://www.w3.org/2001/vcard-rdf/3.0#" xmlns:vCard4="http://www.w3.org/2006/vcard/ns#" xmlns:bqbiol="http://biomodels.net/biology-qualifiers/" xmlns:bqmodel="http://biomodels.net/model-qualifiers/">
            <rdf:Description rdf:about="#meta_R_GLNS">
              <bqbiol:is>
                <rdf:Bag>
                  <rdf:li rdf:resource="https://identifiers.org/ec-code/6,3,1,2"/>
                </rdf:Bag>
              </bqbiol:is>
            </rdf:Description>
          </rdf:RDF>
        </annotation>
        <listOfReactants>
          <speciesReference species="M_atp__91__c__93__" stoichiometry="1" constant="true"/>
          <speciesReference species="M_glu__45__L__91__c__93__" stoichiometry="1" constant="true"/>
          <speciesReference species="M_nh3__91__c__93__" stoichiometry="1" constant="true"/>
        </listOfReactants>
        <listOfProducts>
          <speciesReference species="M_adp__91__c__93__" stoichiometry="1" constant="true"/>
          <speciesReference species="M_gln__45__L__91__c__93__" stoichiometry="1" constant="true"/>
          <speciesReference species="M_pi__91__c__93__" stoichiometry="1" constant="true"/>
        </listOfProducts>
        <fbc:geneProductAssociation>
          <fbc:or>
            <fbc:geneProductRef fbc:geneProduct="G_XP_037912578__46__1"/>
            <fbc:geneProductRef fbc:geneProduct="G_XP_037912586__46__1"/>
            <fbc:geneProductRef fbc:geneProduct="G_XP_037926559__46__1"/>
            <fbc:geneProductRef fbc:geneProduct="G_XP_037913620__46__1"/>
          </fbc:or>
        </fbc:geneProductAssociation>
      </reaction>
      <reaction metaid="meta_R_OCT" id="R_OCT" name="ornithine carbamoyltransferase" reversible="true" fast="false" fbc:lowerFluxBound="cobra_default_lb" fbc:upperFluxBound="cobra_default_ub">
        <notes>
          <html xmlns="http://www.w3.org/1999/xhtml">
            <p>Confidence Level: 0.0</p>
            <p>NOTES: deleted h for balance reaction || Brenda: most orga, say rev || Biocyc: irr</p>
          </html>
        </notes>
        <annotation>
          <rdf:RDF xmlns:rdf="http://www.w3.org/1999/02/22-rdf-syntax-ns#" xmlns:dcterms="http://purl.org/dc/terms/" xmlns:vCard="http://www.w3.org/2001/vcard-rdf/3.0#" xmlns:vCard4="http://www.w3.org/2006/vcard/ns#" xmlns:bqbiol="http://biomodels.net/biology-qualifiers/" xmlns:bqmodel="http://biomodels.net/model-qualifiers/">
            <rdf:Description rdf:about="#meta_R_OCT">
              <bqbiol:is>
                <rdf:Bag>
                  <rdf:li rdf:resource="https://identifiers.org/ec-code/2,1,3,3"/>
                </rdf:Bag>
              </bqbiol:is>
            </rdf:Description>
          </rdf:RDF>
        </annotation>
        <listOfReactants>
          <speciesReference species="M_L__45__orn__91__c__93__" stoichiometry="1" constant="true"/>
          <speciesReference species="M_cbp__91__c__93__" stoichiometry="1" constant="true"/>
        </listOfReactants>
        <listOfProducts>
          <speciesReference species="M_L__45__cit__91__c__93__" stoichiometry="1" constant="true"/>
          <speciesReference species="M_pi__91__c__93__" stoichiometry="1" constant="true"/>
        </listOfProducts>
        <fbc:geneProductAssociation>
          <fbc:or>
            <fbc:geneProductRef fbc:geneProduct="G_XP_037918952__46__1"/>
            <fbc:geneProductRef fbc:geneProduct="G_XP_037921843__46__1"/>
            <fbc:geneProductRef fbc:geneProduct="G_XP_037921836__46__1"/>
            <fbc:geneProductRef fbc:geneProduct="G_XP_037921816__46__1"/>
            <fbc:geneProductRef fbc:geneProduct="G_XP_037921797__46__1"/>
            <fbc:geneProductRef fbc:geneProduct="G_XP_037921826__46__1"/>
            <fbc:geneProductRef fbc:geneProduct="G_XP_037921807__46__1"/>
            <fbc:geneProductRef fbc:geneProduct="G_XP_037921851__46__1"/>
            <fbc:geneProductRef fbc:geneProduct="G_XP_037921859__46__1"/>
          </fbc:or>
        </fbc:geneProductAssociation>
      </reaction>
      <reaction metaid="meta_R_GLUN" id="R_GLUN" name="glutaminase" reversible="false" fast="false" fbc:lowerFluxBound="cobra_0_bound" fbc:upperFluxBound="cobra_default_ub">
        <notes>
          <html xmlns="http://www.w3.org/1999/xhtml">
            <p>Confidence Level: 0.0</p>
          </html>
        </notes>
        <annotation>
          <rdf:RDF xmlns:rdf="http://www.w3.org/1999/02/22-rdf-syntax-ns#" xmlns:dcterms="http://purl.org/dc/terms/" xmlns:vCard="http://www.w3.org/2001/vcard-rdf/3.0#" xmlns:vCard4="http://www.w3.org/2006/vcard/ns#" xmlns:bqbiol="http://biomodels.net/biology-qualifiers/" xmlns:bqmodel="http://biomodels.net/model-qualifiers/">
            <rdf:Description rdf:about="#meta_R_GLUN">
              <bqbiol:is>
                <rdf:Bag>
                  <rdf:li rdf:resource="https://identifiers.org/ec-code/3,5,1,2"/>
                </rdf:Bag>
              </bqbiol:is>
            </rdf:Description>
          </rdf:RDF>
        </annotation>
        <listOfReactants>
          <speciesReference species="M_gln__45__L__91__c__93__" stoichiometry="1" constant="true"/>
          <speciesReference species="M_h2o__91__c__93__" stoichiometry="1" constant="true"/>
        </listOfReactants>
        <listOfProducts>
          <speciesReference species="M_glu__45__L__91__c__93__" stoichiometry="1" constant="true"/>
          <speciesReference species="M_h__91__c__93__" stoichiometry="1" constant="true"/>
          <speciesReference species="M_nh3__91__c__93__" stoichiometry="1" constant="true"/>
        </listOfProducts>
        <fbc:geneProductAssociation>
          <fbc:or>
            <fbc:geneProductRef fbc:geneProduct="G_XP_037921843__46__1"/>
            <fbc:geneProductRef fbc:geneProduct="G_XP_037921836__46__1"/>
            <fbc:geneProductRef fbc:geneProduct="G_XP_037921816__46__1"/>
            <fbc:geneProductRef fbc:geneProduct="G_XP_037921797__46__1"/>
            <fbc:geneProductRef fbc:geneProduct="G_XP_037921826__46__1"/>
            <fbc:geneProductRef fbc:geneProduct="G_XP_037921807__46__1"/>
            <fbc:geneProductRef fbc:geneProduct="G_XP_037921851__46__1"/>
            <fbc:geneProductRef fbc:geneProduct="G_XP_037921859__46__1"/>
          </fbc:or>
        </fbc:geneProductAssociation>
      </reaction>
      <reaction metaid="meta_R_GAT" id="R_GAT" name="glutamate N-acetyltransferase" reversible="true" fast="false" fbc:lowerFluxBound="cobra_default_lb" fbc:upperFluxBound="cobra_default_ub">
        <notes>
          <html xmlns="http://www.w3.org/1999/xhtml">
            <p>Confidence Level: 0.0</p>
            <p>NOTES: no lit, at the moment</p>
          </html>
        </notes>
        <annotation>
          <rdf:RDF xmlns:rdf="http://www.w3.org/1999/02/22-rdf-syntax-ns#" xmlns:dcterms="http://purl.org/dc/terms/" xmlns:vCard="http://www.w3.org/2001/vcard-rdf/3.0#" xmlns:vCard4="http://www.w3.org/2006/vcard/ns#" xmlns:bqbiol="http://biomodels.net/biology-qualifiers/" xmlns:bqmodel="http://biomodels.net/model-qualifiers/">
            <rdf:Description rdf:about="#meta_R_GAT">
              <bqbiol:is>
                <rdf:Bag>
                  <rdf:li rdf:resource="https://identifiers.org/ec-code/2,3,1,35"/>
                </rdf:Bag>
              </bqbiol:is>
            </rdf:Description>
          </rdf:RDF>
        </annotation>
        <listOfReactants>
          <speciesReference species="M_glu__45__L__91__c__93__" stoichiometry="1" constant="true"/>
          <speciesReference species="M_nao__91__c__93__" stoichiometry="1" constant="true"/>
        </listOfReactants>
        <listOfProducts>
          <speciesReference species="M_L__45__orn__91__c__93__" stoichiometry="1" constant="true"/>
          <speciesReference species="M_ag__91__c__93__" stoichiometry="1" constant="true"/>
          <speciesReference species="M_h__91__c__93__" stoichiometry="1" constant="true"/>
        </listOfProducts>
      </reaction>
      <reaction metaid="meta_R_ASL" id="R_ASL" name="argininosuccinate lyase" reversible="false" fast="false" fbc:lowerFluxBound="cobra_0_bound" fbc:upperFluxBound="cobra_default_ub">
        <notes>
          <html xmlns="http://www.w3.org/1999/xhtml">
            <p>Confidence Level: 0.0</p>
            <p>NOTES: added h to have a balanced reaction</p>
          </html>
        </notes>
        <annotation>
          <rdf:RDF xmlns:rdf="http://www.w3.org/1999/02/22-rdf-syntax-ns#" xmlns:dcterms="http://purl.org/dc/terms/" xmlns:vCard="http://www.w3.org/2001/vcard-rdf/3.0#" xmlns:vCard4="http://www.w3.org/2006/vcard/ns#" xmlns:bqbiol="http://biomodels.net/biology-qualifiers/" xmlns:bqmodel="http://biomodels.net/model-qualifiers/">
            <rdf:Description rdf:about="#meta_R_ASL">
              <bqbiol:is>
                <rdf:Bag>
                  <rdf:li rdf:resource="https://identifiers.org/ec-code/4,3,2,1"/>
                </rdf:Bag>
              </bqbiol:is>
            </rdf:Description>
          </rdf:RDF>
        </annotation>
        <listOfReactants>
          <speciesReference species="M_L__45__args__91__c__93__" stoichiometry="1" constant="true"/>
        </listOfReactants>
        <listOfProducts>
          <speciesReference species="M_arg__91__c__93__" stoichiometry="1" constant="true"/>
          <speciesReference species="M_fum__91__c__93__" stoichiometry="1" constant="true"/>
          <speciesReference species="M_h__91__c__93__" stoichiometry="2" constant="true"/>
        </listOfProducts>
        <fbc:geneProductAssociation>
          <fbc:geneProductRef fbc:geneProduct="G_XP_037913151__46__1"/>
        </fbc:geneProductAssociation>
      </reaction>
      <reaction metaid="meta_R_CS" id="R_CS" name="citrate synthase" reversible="false" fast="false" fbc:lowerFluxBound="cobra_0_bound" fbc:upperFluxBound="cobra_default_ub">
        <notes>
          <html xmlns="http://www.w3.org/1999/xhtml">
            <p>Confidence Level: 1.0</p>
          </html>
        </notes>
        <annotation>
          <rdf:RDF xmlns:rdf="http://www.w3.org/1999/02/22-rdf-syntax-ns#" xmlns:dcterms="http://purl.org/dc/terms/" xmlns:vCard="http://www.w3.org/2001/vcard-rdf/3.0#" xmlns:vCard4="http://www.w3.org/2006/vcard/ns#" xmlns:bqbiol="http://biomodels.net/biology-qualifiers/" xmlns:bqmodel="http://biomodels.net/model-qualifiers/">
            <rdf:Description rdf:about="#meta_R_CS">
              <bqbiol:is>
                <rdf:Bag>
                  <rdf:li rdf:resource="https://identifiers.org/ec-code/2,3,3,1"/>
                </rdf:Bag>
              </bqbiol:is>
            </rdf:Description>
          </rdf:RDF>
        </annotation>
        <listOfReactants>
          <speciesReference species="M_accoa__91__m__93__" stoichiometry="1" constant="true"/>
          <speciesReference species="M_h2o__91__m__93__" stoichiometry="1" constant="true"/>
          <speciesReference species="M_oaa__91__m__93__" stoichiometry="1" constant="true"/>
        </listOfReactants>
        <listOfProducts>
          <speciesReference species="M_cit__91__m__93__" stoichiometry="1" constant="true"/>
          <speciesReference species="M_coa__91__m__93__" stoichiometry="1" constant="true"/>
          <speciesReference species="M_h__91__m__93__" stoichiometry="1" constant="true"/>
        </listOfProducts>
        <fbc:geneProductAssociation>
          <fbc:geneProductRef fbc:geneProduct="G_XP_037914462__46__1"/>
        </fbc:geneProductAssociation>
      </reaction>
      <reaction metaid="meta_R_ACONTb" id="R_ACONTb" name="aconitase (half-reaction B, Isocitrate hydro-lyase)" reversible="true" fast="false" fbc:lowerFluxBound="cobra_default_lb" fbc:upperFluxBound="cobra_default_ub">
        <notes>
          <html xmlns="http://www.w3.org/1999/xhtml">
            <p>References: 4403240 (not at library) // / 8643505</p>
            <p>Confidence Level: 4.0</p>
          </html>
        </notes>
        <annotation>
          <rdf:RDF xmlns:rdf="http://www.w3.org/1999/02/22-rdf-syntax-ns#" xmlns:dcterms="http://purl.org/dc/terms/" xmlns:vCard="http://www.w3.org/2001/vcard-rdf/3.0#" xmlns:vCard4="http://www.w3.org/2006/vcard/ns#" xmlns:bqbiol="http://biomodels.net/biology-qualifiers/" xmlns:bqmodel="http://biomodels.net/model-qualifiers/">
            <rdf:Description rdf:about="#meta_R_ACONTb">
              <bqbiol:is>
                <rdf:Bag>
                  <rdf:li rdf:resource="https://identifiers.org/ec-code/4,2,1,3"/>
                </rdf:Bag>
              </bqbiol:is>
            </rdf:Description>
          </rdf:RDF>
        </annotation>
        <listOfReactants>
          <speciesReference species="M_acon__45__C__91__m__93__" stoichiometry="1" constant="true"/>
          <speciesReference species="M_h2o__91__m__93__" stoichiometry="1" constant="true"/>
        </listOfReactants>
        <listOfProducts>
          <speciesReference species="M_icit__91__m__93__" stoichiometry="1" constant="true"/>
        </listOfProducts>
        <fbc:geneProductAssociation>
          <fbc:or>
            <fbc:geneProductRef fbc:geneProduct="G_XP_037910515__46__1"/>
            <fbc:geneProductRef fbc:geneProduct="G_XP_037906227__46__1"/>
          </fbc:or>
        </fbc:geneProductAssociation>
      </reaction>
      <reaction metaid="meta_R_AKGDm" id="R_AKGDm" name="2-Oxogluterate dehydrogenase" reversible="false" fast="false" fbc:lowerFluxBound="cobra_0_bound" fbc:upperFluxBound="cobra_default_ub">
        <notes>
          <html xmlns="http://www.w3.org/1999/xhtml">
            <p>Confidence Level: 0.0</p>
          </html>
        </notes>
        <annotation>
          <rdf:RDF xmlns:rdf="http://www.w3.org/1999/02/22-rdf-syntax-ns#" xmlns:dcterms="http://purl.org/dc/terms/" xmlns:vCard="http://www.w3.org/2001/vcard-rdf/3.0#" xmlns:vCard4="http://www.w3.org/2006/vcard/ns#" xmlns:bqbiol="http://biomodels.net/biology-qualifiers/" xmlns:bqmodel="http://biomodels.net/model-qualifiers/">
            <rdf:Description rdf:about="#meta_R_AKGDm">
              <bqbiol:is>
                <rdf:Bag>
                  <rdf:li rdf:resource="https://identifiers.org/ec-code/1,2,4,2"/>
                </rdf:Bag>
              </bqbiol:is>
            </rdf:Description>
          </rdf:RDF>
        </annotation>
        <listOfReactants>
          <speciesReference species="M_akg__91__m__93__" stoichiometry="1" constant="true"/>
          <speciesReference species="M_coa__91__m__93__" stoichiometry="1" constant="true"/>
          <speciesReference species="M_nad__91__m__93__" stoichiometry="1" constant="true"/>
        </listOfReactants>
        <listOfProducts>
          <speciesReference species="M_co2__91__m__93__" stoichiometry="1" constant="true"/>
          <speciesReference species="M_nadh__91__m__93__" stoichiometry="1" constant="true"/>
          <speciesReference species="M_succoa__91__m__93__" stoichiometry="1" constant="true"/>
        </listOfProducts>
        <fbc:geneProductAssociation>
          <fbc:or>
            <fbc:geneProductRef fbc:geneProduct="G_XP_037906358__46__1"/>
            <fbc:geneProductRef fbc:geneProduct="G_XP_037906357__46__1"/>
            <fbc:geneProductRef fbc:geneProduct="G_XP_037906356__46__1"/>
            <fbc:geneProductRef fbc:geneProduct="G_XP_037906354__46__1"/>
            <fbc:geneProductRef fbc:geneProduct="G_XP_037906355__46__1"/>
            <fbc:geneProductRef fbc:geneProduct="G_XP_037921992__46__1"/>
            <fbc:geneProductRef fbc:geneProduct="G_XP_037921993__46__1"/>
            <fbc:geneProductRef fbc:geneProduct="G_XP_037906066__46__1"/>
            <fbc:geneProductRef fbc:geneProduct="G_XP_037922392__46__1"/>
          </fbc:or>
        </fbc:geneProductAssociation>
      </reaction>
      <reaction metaid="meta_R_SUCOAS1m" id="R_SUCOAS1m" name="succinyl-CoA synthetase (ADP-forming)" reversible="true" fast="false" fbc:lowerFluxBound="cobra_default_lb" fbc:upperFluxBound="cobra_default_ub">
        <notes>
          <html xmlns="http://www.w3.org/1999/xhtml">
            <p>References: 16584578</p>
            <p>Confidence Level: 4.0</p>
          </html>
        </notes>
        <annotation>
          <rdf:RDF xmlns:rdf="http://www.w3.org/1999/02/22-rdf-syntax-ns#" xmlns:dcterms="http://purl.org/dc/terms/" xmlns:vCard="http://www.w3.org/2001/vcard-rdf/3.0#" xmlns:vCard4="http://www.w3.org/2006/vcard/ns#" xmlns:bqbiol="http://biomodels.net/biology-qualifiers/" xmlns:bqmodel="http://biomodels.net/model-qualifiers/">
            <rdf:Description rdf:about="#meta_R_SUCOAS1m">
              <bqbiol:is>
                <rdf:Bag>
                  <rdf:li rdf:resource="https://identifiers.org/ec-code/6,2,1,5"/>
                </rdf:Bag>
              </bqbiol:is>
            </rdf:Description>
          </rdf:RDF>
        </annotation>
        <listOfReactants>
          <speciesReference species="M_atp__91__m__93__" stoichiometry="1" constant="true"/>
          <speciesReference species="M_coa__91__m__93__" stoichiometry="1" constant="true"/>
          <speciesReference species="M_succ__91__m__93__" stoichiometry="1" constant="true"/>
        </listOfReactants>
        <listOfProducts>
          <speciesReference species="M_adp__91__m__93__" stoichiometry="1" constant="true"/>
          <speciesReference species="M_pi__91__m__93__" stoichiometry="1" constant="true"/>
          <speciesReference species="M_succoa__91__m__93__" stoichiometry="1" constant="true"/>
        </listOfProducts>
        <fbc:geneProductAssociation>
          <fbc:or>
            <fbc:geneProductRef fbc:geneProduct="G_XP_037907554__46__1"/>
            <fbc:geneProductRef fbc:geneProduct="G_XP_037913750__46__1"/>
            <fbc:geneProductRef fbc:geneProduct="G_XP_037925256__46__1"/>
            <fbc:geneProductRef fbc:geneProduct="G_XP_037925255__46__1"/>
          </fbc:or>
        </fbc:geneProductAssociation>
      </reaction>
      <reaction metaid="meta_R_ACONTa" id="R_ACONTa" name="aconitase (half-reaction A, Citrate hydro-lyase)" reversible="true" fast="false" fbc:lowerFluxBound="cobra_default_lb" fbc:upperFluxBound="cobra_default_ub">
        <notes>
          <html xmlns="http://www.w3.org/1999/xhtml">
            <p>References: 4403240 (not at library) // / 8643505</p>
            <p>Confidence Level: 4.0</p>
          </html>
        </notes>
        <annotation>
          <rdf:RDF xmlns:rdf="http://www.w3.org/1999/02/22-rdf-syntax-ns#" xmlns:dcterms="http://purl.org/dc/terms/" xmlns:vCard="http://www.w3.org/2001/vcard-rdf/3.0#" xmlns:vCard4="http://www.w3.org/2006/vcard/ns#" xmlns:bqbiol="http://biomodels.net/biology-qualifiers/" xmlns:bqmodel="http://biomodels.net/model-qualifiers/">
            <rdf:Description rdf:about="#meta_R_ACONTa">
              <bqbiol:is>
                <rdf:Bag>
                  <rdf:li rdf:resource="https://identifiers.org/ec-code/4,2,1,3"/>
                </rdf:Bag>
              </bqbiol:is>
            </rdf:Description>
          </rdf:RDF>
        </annotation>
        <listOfReactants>
          <speciesReference species="M_cit__91__m__93__" stoichiometry="1" constant="true"/>
        </listOfReactants>
        <listOfProducts>
          <speciesReference species="M_acon__45__C__91__m__93__" stoichiometry="1" constant="true"/>
          <speciesReference species="M_h2o__91__m__93__" stoichiometry="1" constant="true"/>
        </listOfProducts>
        <fbc:geneProductAssociation>
          <fbc:or>
            <fbc:geneProductRef fbc:geneProduct="G_XP_037910515__46__1"/>
            <fbc:geneProductRef fbc:geneProduct="G_XP_037906227__46__1"/>
          </fbc:or>
        </fbc:geneProductAssociation>
      </reaction>
      <reaction metaid="meta_R_FUM" id="R_FUM" name="fumarase" reversible="true" fast="false" fbc:lowerFluxBound="cobra_default_lb" fbc:upperFluxBound="cobra_default_ub">
        <notes>
          <html xmlns="http://www.w3.org/1999/xhtml">
            <p>References: 142843</p>
            <p>Confidence Level: 4.0</p>
          </html>
        </notes>
        <annotation>
          <rdf:RDF xmlns:rdf="http://www.w3.org/1999/02/22-rdf-syntax-ns#" xmlns:dcterms="http://purl.org/dc/terms/" xmlns:vCard="http://www.w3.org/2001/vcard-rdf/3.0#" xmlns:vCard4="http://www.w3.org/2006/vcard/ns#" xmlns:bqbiol="http://biomodels.net/biology-qualifiers/" xmlns:bqmodel="http://biomodels.net/model-qualifiers/">
            <rdf:Description rdf:about="#meta_R_FUM">
              <bqbiol:is>
                <rdf:Bag>
                  <rdf:li rdf:resource="https://identifiers.org/ec-code/4,2,1,2"/>
                </rdf:Bag>
              </bqbiol:is>
            </rdf:Description>
          </rdf:RDF>
        </annotation>
        <listOfReactants>
          <speciesReference species="M_fum__91__m__93__" stoichiometry="1" constant="true"/>
          <speciesReference species="M_h2o__91__m__93__" stoichiometry="1" constant="true"/>
        </listOfReactants>
        <listOfProducts>
          <speciesReference species="M_mal__45__L__91__m__93__" stoichiometry="1" constant="true"/>
        </listOfProducts>
        <fbc:geneProductAssociation>
          <fbc:or>
            <fbc:geneProductRef fbc:geneProduct="G_XP_037914281__46__1"/>
            <fbc:geneProductRef fbc:geneProduct="G_XP_037914282__46__1"/>
            <fbc:geneProductRef fbc:geneProduct="G_XP_037914283__46__1"/>
          </fbc:or>
        </fbc:geneProductAssociation>
      </reaction>
      <reaction metaid="meta_R_ICDHyr" id="R_ICDHyr" name="isocitrate dehydrogenase (NADP)" reversible="true" fast="false" fbc:lowerFluxBound="cobra_default_lb" fbc:upperFluxBound="cobra_default_ub">
        <notes>
          <html xmlns="http://www.w3.org/1999/xhtml">
            <p>References: 318370 //  16584578</p>
            <p>Confidence Level: 4.0</p>
          </html>
        </notes>
        <annotation>
          <rdf:RDF xmlns:rdf="http://www.w3.org/1999/02/22-rdf-syntax-ns#" xmlns:dcterms="http://purl.org/dc/terms/" xmlns:vCard="http://www.w3.org/2001/vcard-rdf/3.0#" xmlns:vCard4="http://www.w3.org/2006/vcard/ns#" xmlns:bqbiol="http://biomodels.net/biology-qualifiers/" xmlns:bqmodel="http://biomodels.net/model-qualifiers/">
            <rdf:Description rdf:about="#meta_R_ICDHyr">
              <bqbiol:is>
                <rdf:Bag>
                  <rdf:li rdf:resource="https://identifiers.org/ec-code/1,1,1,42"/>
                </rdf:Bag>
              </bqbiol:is>
            </rdf:Description>
          </rdf:RDF>
        </annotation>
        <listOfReactants>
          <speciesReference species="M_icit__91__m__93__" stoichiometry="1" constant="true"/>
          <speciesReference species="M_nadp__91__m__93__" stoichiometry="1" constant="true"/>
        </listOfReactants>
        <listOfProducts>
          <speciesReference species="M_akg__91__m__93__" stoichiometry="1" constant="true"/>
          <speciesReference species="M_co2__91__m__93__" stoichiometry="1" constant="true"/>
          <speciesReference species="M_nadph__91__m__93__" stoichiometry="1" constant="true"/>
        </listOfProducts>
        <fbc:geneProductAssociation>
          <fbc:or>
            <fbc:geneProductRef fbc:geneProduct="G_XP_037905605__46__1"/>
            <fbc:geneProductRef fbc:geneProduct="G_XP_037905606__46__1"/>
            <fbc:geneProductRef fbc:geneProduct="G_XP_037905608__46__1"/>
            <fbc:geneProductRef fbc:geneProduct="G_XP_037913575__46__1"/>
            <fbc:geneProductRef fbc:geneProduct="G_XP_037918051__46__1"/>
          </fbc:or>
        </fbc:geneProductAssociation>
      </reaction>
      <reaction metaid="meta_R_MDH" id="R_MDH" name="malate dehydrogenase" reversible="true" fast="false" fbc:lowerFluxBound="cobra_default_lb" fbc:upperFluxBound="cobra_default_ub">
        <notes>
          <html xmlns="http://www.w3.org/1999/xhtml">
            <p>References: 9675555 //  3037203</p>
            <p>Confidence Level: 2.0</p>
          </html>
        </notes>
        <annotation>
          <rdf:RDF xmlns:rdf="http://www.w3.org/1999/02/22-rdf-syntax-ns#" xmlns:dcterms="http://purl.org/dc/terms/" xmlns:vCard="http://www.w3.org/2001/vcard-rdf/3.0#" xmlns:vCard4="http://www.w3.org/2006/vcard/ns#" xmlns:bqbiol="http://biomodels.net/biology-qualifiers/" xmlns:bqmodel="http://biomodels.net/model-qualifiers/">
            <rdf:Description rdf:about="#meta_R_MDH">
              <bqbiol:is>
                <rdf:Bag>
                  <rdf:li rdf:resource="https://identifiers.org/ec-code/1,1,1,37"/>
                </rdf:Bag>
              </bqbiol:is>
            </rdf:Description>
          </rdf:RDF>
        </annotation>
        <listOfReactants>
          <speciesReference species="M_mal__45__L__91__m__93__" stoichiometry="1" constant="true"/>
          <speciesReference species="M_nad__91__m__93__" stoichiometry="1" constant="true"/>
        </listOfReactants>
        <listOfProducts>
          <speciesReference species="M_h__91__m__93__" stoichiometry="1" constant="true"/>
          <speciesReference species="M_nadh__91__m__93__" stoichiometry="1" constant="true"/>
          <speciesReference species="M_oaa__91__m__93__" stoichiometry="1" constant="true"/>
        </listOfProducts>
        <fbc:geneProductAssociation>
          <fbc:or>
            <fbc:geneProductRef fbc:geneProduct="G_XP_037906719__46__1"/>
            <fbc:geneProductRef fbc:geneProduct="G_XP_037906720__46__1"/>
            <fbc:geneProductRef fbc:geneProduct="G_XP_037903933__46__1"/>
            <fbc:geneProductRef fbc:geneProduct="G_XP_037921352__46__1"/>
            <fbc:geneProductRef fbc:geneProduct="G_XP_037921357__46__1"/>
            <fbc:geneProductRef fbc:geneProduct="G_XP_037921361__46__1"/>
          </fbc:or>
        </fbc:geneProductAssociation>
      </reaction>
      <reaction metaid="meta_R_SUCD1m" id="R_SUCD1m" name="succinate dehydrogenase" reversible="true" fast="false" fbc:lowerFluxBound="cobra_default_lb" fbc:upperFluxBound="cobra_default_ub">
        <notes>
          <html xmlns="http://www.w3.org/1999/xhtml">
            <p>Confidence Level: 0.0</p>
            <p>NOTES: Brenda: rev // Lehninger: rev</p>
          </html>
        </notes>
        <annotation>
          <rdf:RDF xmlns:rdf="http://www.w3.org/1999/02/22-rdf-syntax-ns#" xmlns:dcterms="http://purl.org/dc/terms/" xmlns:vCard="http://www.w3.org/2001/vcard-rdf/3.0#" xmlns:vCard4="http://www.w3.org/2006/vcard/ns#" xmlns:bqbiol="http://biomodels.net/biology-qualifiers/" xmlns:bqmodel="http://biomodels.net/model-qualifiers/">
            <rdf:Description rdf:about="#meta_R_SUCD1m">
              <bqbiol:is>
                <rdf:Bag>
                  <rdf:li rdf:resource="https://identifiers.org/ec-code/1,3,5,1"/>
                </rdf:Bag>
              </bqbiol:is>
            </rdf:Description>
          </rdf:RDF>
        </annotation>
        <listOfReactants>
          <speciesReference species="M_q__91__m__93__" stoichiometry="1" constant="true"/>
          <speciesReference species="M_succ__91__m__93__" stoichiometry="1" constant="true"/>
        </listOfReactants>
        <listOfProducts>
          <speciesReference species="M_fum__91__m__93__" stoichiometry="1" constant="true"/>
          <speciesReference species="M_qh2__91__m__93__" stoichiometry="1" constant="true"/>
        </listOfProducts>
        <fbc:geneProductAssociation>
          <fbc:or>
            <fbc:geneProductRef fbc:geneProduct="G_XP_037917856__46__1"/>
            <fbc:geneProductRef fbc:geneProduct="G_XP_037915832__46__1"/>
            <fbc:geneProductRef fbc:geneProduct="G_XP_037926448__46__1"/>
          </fbc:or>
        </fbc:geneProductAssociation>
      </reaction>
      <reaction metaid="meta_R_CGL" id="R_CGL" name="cystathionine gamma-lyase" reversible="false" fast="false" fbc:lowerFluxBound="cobra_0_bound" fbc:upperFluxBound="cobra_default_ub">
        <notes>
          <html xmlns="http://www.w3.org/1999/xhtml">
            <p>Confidence Level: 0.0</p>
          </html>
        </notes>
        <annotation>
          <rdf:RDF xmlns:rdf="http://www.w3.org/1999/02/22-rdf-syntax-ns#" xmlns:dcterms="http://purl.org/dc/terms/" xmlns:vCard="http://www.w3.org/2001/vcard-rdf/3.0#" xmlns:vCard4="http://www.w3.org/2006/vcard/ns#" xmlns:bqbiol="http://biomodels.net/biology-qualifiers/" xmlns:bqmodel="http://biomodels.net/model-qualifiers/">
            <rdf:Description rdf:about="#meta_R_CGL">
              <bqbiol:is>
                <rdf:Bag>
                  <rdf:li rdf:resource="https://identifiers.org/ec-code/4,4,1,1"/>
                </rdf:Bag>
              </bqbiol:is>
            </rdf:Description>
          </rdf:RDF>
        </annotation>
        <listOfReactants>
          <speciesReference species="M_cyst__91__c__93__" stoichiometry="1" constant="true"/>
          <speciesReference species="M_h2o__91__c__93__" stoichiometry="1" constant="true"/>
        </listOfReactants>
        <listOfProducts>
          <speciesReference species="M_2obut__91__c__93__" stoichiometry="1" constant="true"/>
          <speciesReference species="M_cys__91__c__93__" stoichiometry="1" constant="true"/>
          <speciesReference species="M_h__91__c__93__" stoichiometry="1" constant="true"/>
          <speciesReference species="M_nh3__91__c__93__" stoichiometry="1" constant="true"/>
        </listOfProducts>
        <fbc:geneProductAssociation>
          <fbc:or>
            <fbc:geneProductRef fbc:geneProduct="G_XP_037919985__46__1"/>
            <fbc:geneProductRef fbc:geneProduct="G_XP_037920407__46__1"/>
            <fbc:geneProductRef fbc:geneProduct="G_XP_037921709__46__1"/>
            <fbc:geneProductRef fbc:geneProduct="G_XP_037920406__46__1"/>
            <fbc:geneProductRef fbc:geneProduct="G_XP_037921339__46__1"/>
          </fbc:or>
        </fbc:geneProductAssociation>
      </reaction>
      <reaction metaid="meta_R_HCYSMT" id="R_HCYSMT" name="homocysteine S-methyltransferase" reversible="true" fast="false" fbc:lowerFluxBound="cobra_default_lb" fbc:upperFluxBound="cobra_default_ub">
        <notes>
          <html xmlns="http://www.w3.org/1999/xhtml">
            <p>Confidence Level: 0.0</p>
          </html>
        </notes>
        <annotation>
          <rdf:RDF xmlns:rdf="http://www.w3.org/1999/02/22-rdf-syntax-ns#" xmlns:dcterms="http://purl.org/dc/terms/" xmlns:vCard="http://www.w3.org/2001/vcard-rdf/3.0#" xmlns:vCard4="http://www.w3.org/2006/vcard/ns#" xmlns:bqbiol="http://biomodels.net/biology-qualifiers/" xmlns:bqmodel="http://biomodels.net/model-qualifiers/">
            <rdf:Description rdf:about="#meta_R_HCYSMT">
              <bqbiol:is>
                <rdf:Bag>
                  <rdf:li rdf:resource="https://identifiers.org/ec-code/2,1,1,10"/>
                </rdf:Bag>
              </bqbiol:is>
            </rdf:Description>
          </rdf:RDF>
        </annotation>
        <listOfReactants>
          <speciesReference species="M_hcy__91__c__93__" stoichiometry="1" constant="true"/>
          <speciesReference species="M_mmet__91__c__93__" stoichiometry="1" constant="true"/>
        </listOfReactants>
        <listOfProducts>
          <speciesReference species="M_h__91__c__93__" stoichiometry="1" constant="true"/>
          <speciesReference species="M_met__91__c__93__" stoichiometry="2" constant="true"/>
        </listOfProducts>
        <fbc:geneProductAssociation>
          <fbc:or>
            <fbc:geneProductRef fbc:geneProduct="G_XP_037924047__46__1"/>
            <fbc:geneProductRef fbc:geneProduct="G_XP_037924038__46__1"/>
            <fbc:geneProductRef fbc:geneProduct="G_XP_037924056__46__1"/>
            <fbc:geneProductRef fbc:geneProduct="G_XP_037924064__46__1"/>
            <fbc:geneProductRef fbc:geneProduct="G_XP_037902732__46__1"/>
            <fbc:geneProductRef fbc:geneProduct="G_XP_037902733__46__1"/>
            <fbc:geneProductRef fbc:geneProduct="G_XP_037926852__46__1"/>
            <fbc:geneProductRef fbc:geneProduct="G_XP_037926853__46__1"/>
            <fbc:geneProductRef fbc:geneProduct="G_XP_037926854__46__1"/>
            <fbc:geneProductRef fbc:geneProduct="G_XP_037926855__46__1"/>
            <fbc:geneProductRef fbc:geneProduct="G_XP_037926444__46__1"/>
            <fbc:geneProductRef fbc:geneProduct="G_XP_037926849__46__1"/>
            <fbc:geneProductRef fbc:geneProduct="G_XP_037926850__46__1"/>
            <fbc:geneProductRef fbc:geneProduct="G_XP_037926851__46__1"/>
          </fbc:or>
        </fbc:geneProductAssociation>
      </reaction>
      <reaction metaid="meta_R_CYSTS" id="R_CYSTS" name="cystathionine beta-synthase" reversible="false" fast="false" fbc:lowerFluxBound="cobra_0_bound" fbc:upperFluxBound="cobra_default_ub">
        <notes>
          <html xmlns="http://www.w3.org/1999/xhtml">
            <p>Confidence Level: 0.0</p>
          </html>
        </notes>
        <annotation>
          <rdf:RDF xmlns:rdf="http://www.w3.org/1999/02/22-rdf-syntax-ns#" xmlns:dcterms="http://purl.org/dc/terms/" xmlns:vCard="http://www.w3.org/2001/vcard-rdf/3.0#" xmlns:vCard4="http://www.w3.org/2006/vcard/ns#" xmlns:bqbiol="http://biomodels.net/biology-qualifiers/" xmlns:bqmodel="http://biomodels.net/model-qualifiers/">
            <rdf:Description rdf:about="#meta_R_CYSTS">
              <bqbiol:is>
                <rdf:Bag>
                  <rdf:li rdf:resource="https://identifiers.org/ec-code/4,2,1,22"/>
                </rdf:Bag>
              </bqbiol:is>
            </rdf:Description>
          </rdf:RDF>
        </annotation>
        <listOfReactants>
          <speciesReference species="M_hcy__91__c__93__" stoichiometry="1" constant="true"/>
          <speciesReference species="M_ser__91__c__93__" stoichiometry="1" constant="true"/>
        </listOfReactants>
        <listOfProducts>
          <speciesReference species="M_cyst__91__c__93__" stoichiometry="1" constant="true"/>
          <speciesReference species="M_h2o__91__c__93__" stoichiometry="1" constant="true"/>
        </listOfProducts>
        <fbc:geneProductAssociation>
          <fbc:or>
            <fbc:geneProductRef fbc:geneProduct="G_XP_037919181__46__1"/>
            <fbc:geneProductRef fbc:geneProduct="G_XP_037919182__46__1"/>
            <fbc:geneProductRef fbc:geneProduct="G_XP_037919183__46__1"/>
            <fbc:geneProductRef fbc:geneProduct="G_XP_037919185__46__1"/>
            <fbc:geneProductRef fbc:geneProduct="G_XP_037919186__46__1"/>
          </fbc:or>
        </fbc:geneProductAssociation>
      </reaction>
      <reaction metaid="meta_R_FASN" id="R_FASN" name="fatty-acid synthase" reversible="false" fast="false" fbc:lowerFluxBound="cobra_0_bound" fbc:upperFluxBound="cobra_0_bound">
        <notes>
          <html xmlns="http://www.w3.org/1999/xhtml">
            <p>Confidence Level: 0.0</p>
          </html>
        </notes>
        <annotation>
          <rdf:RDF xmlns:rdf="http://www.w3.org/1999/02/22-rdf-syntax-ns#" xmlns:dcterms="http://purl.org/dc/terms/" xmlns:vCard="http://www.w3.org/2001/vcard-rdf/3.0#" xmlns:vCard4="http://www.w3.org/2006/vcard/ns#" xmlns:bqbiol="http://biomodels.net/biology-qualifiers/" xmlns:bqmodel="http://biomodels.net/model-qualifiers/">
            <rdf:Description rdf:about="#meta_R_FASN">
              <bqbiol:is>
                <rdf:Bag>
                  <rdf:li rdf:resource="https://identifiers.org/ec-code/2,3,1,85"/>
                </rdf:Bag>
              </bqbiol:is>
            </rdf:Description>
          </rdf:RDF>
        </annotation>
        <listOfReactants>
          <speciesReference species="M_accoa__91__c__93__" stoichiometry="1" constant="true"/>
          <speciesReference species="M_h__91__c__93__" stoichiometry="24" constant="true"/>
          <speciesReference species="M_malcoa__91__c__93__" stoichiometry="8" constant="true"/>
          <speciesReference species="M_nadph__91__c__93__" stoichiometry="16" constant="true"/>
        </listOfReactants>
        <listOfProducts>
          <speciesReference species="M_co2__91__c__93__" stoichiometry="8" constant="true"/>
          <speciesReference species="M_coa__91__c__93__" stoichiometry="9" constant="true"/>
          <speciesReference species="M_fatac__91__c__93__" stoichiometry="1" constant="true"/>
          <speciesReference species="M_h2o__91__c__93__" stoichiometry="7" constant="true"/>
          <speciesReference species="M_nadp__91__c__93__" stoichiometry="16" constant="true"/>
        </listOfProducts>
      </reaction>
      <reaction metaid="meta_R_ACS3" id="R_ACS3" name="acyl coenzyme A synthetase" reversible="false" fast="false" fbc:lowerFluxBound="cobra_0_bound" fbc:upperFluxBound="cobra_default_ub">
        <notes>
          <html xmlns="http://www.w3.org/1999/xhtml">
            <p>Confidence Level: 0.0</p>
            <p>NOTES: modified reaction R00390 // added 3 h to get balanced reaction</p>
          </html>
        </notes>
        <annotation>
          <rdf:RDF xmlns:rdf="http://www.w3.org/1999/02/22-rdf-syntax-ns#" xmlns:dcterms="http://purl.org/dc/terms/" xmlns:vCard="http://www.w3.org/2001/vcard-rdf/3.0#" xmlns:vCard4="http://www.w3.org/2006/vcard/ns#" xmlns:bqbiol="http://biomodels.net/biology-qualifiers/" xmlns:bqmodel="http://biomodels.net/model-qualifiers/">
            <rdf:Description rdf:about="#meta_R_ACS3">
              <bqbiol:is>
                <rdf:Bag>
                  <rdf:li rdf:resource="https://identifiers.org/ec-code/6,2,1,3"/>
                </rdf:Bag>
              </bqbiol:is>
            </rdf:Description>
          </rdf:RDF>
        </annotation>
        <listOfReactants>
          <speciesReference species="M_atp__91__c__93__" stoichiometry="1" constant="true"/>
          <speciesReference species="M_coa__91__c__93__" stoichiometry="1" constant="true"/>
          <speciesReference species="M_fatac__91__c__93__" stoichiometry="1" constant="true"/>
          <speciesReference species="M_h__91__c__93__" stoichiometry="3" constant="true"/>
        </listOfReactants>
        <listOfProducts>
          <speciesReference species="M_acylcoa__91__c__93__" stoichiometry="1" constant="true"/>
          <speciesReference species="M_amp__91__c__93__" stoichiometry="1" constant="true"/>
          <speciesReference species="M_ppi__91__c__93__" stoichiometry="1" constant="true"/>
        </listOfProducts>
      </reaction>
      <reaction metaid="meta_R_PTHS" id="R_PTHS" name="6-pyruvoyltetrahydropterin synthase" reversible="false" fast="false" fbc:lowerFluxBound="cobra_0_bound" fbc:upperFluxBound="cobra_default_ub">
        <notes>
          <html xmlns="http://www.w3.org/1999/xhtml">
            <p>Confidence Level: 0.0</p>
          </html>
        </notes>
        <annotation>
          <rdf:RDF xmlns:rdf="http://www.w3.org/1999/02/22-rdf-syntax-ns#" xmlns:dcterms="http://purl.org/dc/terms/" xmlns:vCard="http://www.w3.org/2001/vcard-rdf/3.0#" xmlns:vCard4="http://www.w3.org/2006/vcard/ns#" xmlns:bqbiol="http://biomodels.net/biology-qualifiers/" xmlns:bqmodel="http://biomodels.net/model-qualifiers/">
            <rdf:Description rdf:about="#meta_R_PTHS">
              <bqbiol:is>
                <rdf:Bag>
                  <rdf:li rdf:resource="https://identifiers.org/ec-code/4,2,3,12"/>
                </rdf:Bag>
              </bqbiol:is>
            </rdf:Description>
          </rdf:RDF>
        </annotation>
        <listOfReactants>
          <speciesReference species="M_dhnt__91__c__93__" stoichiometry="1" constant="true"/>
        </listOfReactants>
        <listOfProducts>
          <speciesReference species="M_h__91__c__93__" stoichiometry="1" constant="true"/>
          <speciesReference species="M_pppi__91__c__93__" stoichiometry="1" constant="true"/>
          <speciesReference species="M_pth__91__c__93__" stoichiometry="1" constant="true"/>
        </listOfProducts>
        <fbc:geneProductAssociation>
          <fbc:geneProductRef fbc:geneProduct="G_XP_037912779__46__1"/>
        </fbc:geneProductAssociation>
      </reaction>
      <reaction metaid="meta_R_GTPCH" id="R_GTPCH" name="GTP cyclohydrolase" reversible="false" fast="false" fbc:lowerFluxBound="cobra_0_bound" fbc:upperFluxBound="cobra_default_ub">
        <notes>
          <html xmlns="http://www.w3.org/1999/xhtml">
            <p>Confidence Level: 0.0</p>
          </html>
        </notes>
        <annotation>
          <rdf:RDF xmlns:rdf="http://www.w3.org/1999/02/22-rdf-syntax-ns#" xmlns:dcterms="http://purl.org/dc/terms/" xmlns:vCard="http://www.w3.org/2001/vcard-rdf/3.0#" xmlns:vCard4="http://www.w3.org/2006/vcard/ns#" xmlns:bqbiol="http://biomodels.net/biology-qualifiers/" xmlns:bqmodel="http://biomodels.net/model-qualifiers/">
            <rdf:Description rdf:about="#meta_R_GTPCH">
              <bqbiol:is>
                <rdf:Bag>
                  <rdf:li rdf:resource="https://identifiers.org/ec-code/3,5,4,16"/>
                </rdf:Bag>
              </bqbiol:is>
            </rdf:Description>
          </rdf:RDF>
        </annotation>
        <listOfReactants>
          <speciesReference species="M_gtp__91__c__93__" stoichiometry="1" constant="true"/>
          <speciesReference species="M_h2o__91__c__93__" stoichiometry="1" constant="true"/>
        </listOfReactants>
        <listOfProducts>
          <speciesReference species="M_dhnt__91__c__93__" stoichiometry="1" constant="true"/>
          <speciesReference species="M_formate__91__c__93__" stoichiometry="1" constant="true"/>
          <speciesReference species="M_h__91__c__93__" stoichiometry="1" constant="true"/>
        </listOfProducts>
        <fbc:geneProductAssociation>
          <fbc:or>
            <fbc:geneProductRef fbc:geneProduct="G_XP_037914341__46__1"/>
            <fbc:geneProductRef fbc:geneProduct="G_XP_037914342__46__1"/>
            <fbc:geneProductRef fbc:geneProduct="G_XP_037914340__46__1"/>
            <fbc:geneProductRef fbc:geneProduct="G_XP_037919969__46__1"/>
          </fbc:or>
        </fbc:geneProductAssociation>
      </reaction>
      <reaction metaid="meta_R_SR" id="R_SR" name="sepiapterin reductase" reversible="false" fast="false" fbc:lowerFluxBound="cobra_0_bound" fbc:upperFluxBound="cobra_default_ub">
        <notes>
          <html xmlns="http://www.w3.org/1999/xhtml">
            <p>Confidence Level: 0.0</p>
          </html>
        </notes>
        <annotation>
          <rdf:RDF xmlns:rdf="http://www.w3.org/1999/02/22-rdf-syntax-ns#" xmlns:dcterms="http://purl.org/dc/terms/" xmlns:vCard="http://www.w3.org/2001/vcard-rdf/3.0#" xmlns:vCard4="http://www.w3.org/2006/vcard/ns#" xmlns:bqbiol="http://biomodels.net/biology-qualifiers/" xmlns:bqmodel="http://biomodels.net/model-qualifiers/">
            <rdf:Description rdf:about="#meta_R_SR">
              <bqbiol:is>
                <rdf:Bag>
                  <rdf:li rdf:resource="https://identifiers.org/ec-code/1,1,1,153"/>
                </rdf:Bag>
              </bqbiol:is>
            </rdf:Description>
          </rdf:RDF>
        </annotation>
        <listOfReactants>
          <speciesReference species="M_h__91__c__93__" stoichiometry="2" constant="true"/>
          <speciesReference species="M_nadph__91__c__93__" stoichiometry="2" constant="true"/>
          <speciesReference species="M_pth__91__c__93__" stoichiometry="1" constant="true"/>
        </listOfReactants>
        <listOfProducts>
          <speciesReference species="M_nadp__91__c__93__" stoichiometry="2" constant="true"/>
          <speciesReference species="M_r__45__thbp__91__c__93__" stoichiometry="1" constant="true"/>
        </listOfProducts>
      </reaction>
      <reaction id="R_AGC2AGC" name="2-acylglycerol to 1-monoglyceride" reversible="false" fast="false" fbc:lowerFluxBound="cobra_0_bound" fbc:upperFluxBound="cobra_default_ub">
        <notes>
          <html xmlns="http://www.w3.org/1999/xhtml">
            <p>Confidence Level: 0.0</p>
            <p>NOTES: spontaneous</p>
          </html>
        </notes>
        <listOfReactants>
          <speciesReference species="M_2agc__91__c__93__" stoichiometry="1" constant="true"/>
        </listOfReactants>
        <listOfProducts>
          <speciesReference species="M_agc__91__c__93__" stoichiometry="1" constant="true"/>
        </listOfProducts>
      </reaction>
      <reaction metaid="meta_R_AG3PPA" id="R_AG3PPA" name="1-acylglycero-3-phosphate acyltransferase" reversible="true" fast="false" fbc:lowerFluxBound="cobra_default_lb" fbc:upperFluxBound="cobra_default_ub">
        <notes>
          <html xmlns="http://www.w3.org/1999/xhtml">
            <p>Confidence Level: 0.0</p>
            <p>NOTES: added 2 h to get balanced reaction</p>
          </html>
        </notes>
        <annotation>
          <rdf:RDF xmlns:rdf="http://www.w3.org/1999/02/22-rdf-syntax-ns#" xmlns:dcterms="http://purl.org/dc/terms/" xmlns:vCard="http://www.w3.org/2001/vcard-rdf/3.0#" xmlns:vCard4="http://www.w3.org/2006/vcard/ns#" xmlns:bqbiol="http://biomodels.net/biology-qualifiers/" xmlns:bqmodel="http://biomodels.net/model-qualifiers/">
            <rdf:Description rdf:about="#meta_R_AG3PPA">
              <bqbiol:is>
                <rdf:Bag>
                  <rdf:li rdf:resource="https://identifiers.org/ec-code/2,3,1,51"/>
                </rdf:Bag>
              </bqbiol:is>
            </rdf:Description>
          </rdf:RDF>
        </annotation>
        <listOfReactants>
          <speciesReference species="M_acsng3p__91__c__93__" stoichiometry="1" constant="true"/>
          <speciesReference species="M_acylcoa__91__c__93__" stoichiometry="1" constant="true"/>
        </listOfReactants>
        <listOfProducts>
          <speciesReference species="M_coa__91__c__93__" stoichiometry="1" constant="true"/>
          <speciesReference species="M_h__91__c__93__" stoichiometry="2" constant="true"/>
          <speciesReference species="M_ppd__91__c__93__" stoichiometry="1" constant="true"/>
        </listOfProducts>
        <fbc:geneProductAssociation>
          <fbc:or>
            <fbc:geneProductRef fbc:geneProduct="G_XP_037914798__46__1"/>
            <fbc:geneProductRef fbc:geneProduct="G_XP_037914799__46__1"/>
            <fbc:geneProductRef fbc:geneProduct="G_XP_037912782__46__1"/>
            <fbc:geneProductRef fbc:geneProduct="G_XP_037912783__46__1"/>
            <fbc:geneProductRef fbc:geneProduct="G_XP_037912784__46__1"/>
          </fbc:or>
        </fbc:geneProductAssociation>
      </reaction>
      <reaction metaid="meta_R_AGAT" id="R_AGAT" name="acylglycerol O-acyltransferase" reversible="true" fast="false" fbc:lowerFluxBound="cobra_default_lb" fbc:upperFluxBound="cobra_default_ub">
        <notes>
          <html xmlns="http://www.w3.org/1999/xhtml">
            <p>Confidence Level: 0.0</p>
            <p>NOTES: not in biocyc // added 4 h to get balanced reaction</p>
          </html>
        </notes>
        <annotation>
          <rdf:RDF xmlns:rdf="http://www.w3.org/1999/02/22-rdf-syntax-ns#" xmlns:dcterms="http://purl.org/dc/terms/" xmlns:vCard="http://www.w3.org/2001/vcard-rdf/3.0#" xmlns:vCard4="http://www.w3.org/2006/vcard/ns#" xmlns:bqbiol="http://biomodels.net/biology-qualifiers/" xmlns:bqmodel="http://biomodels.net/model-qualifiers/">
            <rdf:Description rdf:about="#meta_R_AGAT">
              <bqbiol:is>
                <rdf:Bag>
                  <rdf:li rdf:resource="https://identifiers.org/ec-code/2,3,1,22"/>
                </rdf:Bag>
              </bqbiol:is>
            </rdf:Description>
          </rdf:RDF>
        </annotation>
        <listOfReactants>
          <speciesReference species="M_acylcoa__91__c__93__" stoichiometry="1" constant="true"/>
          <speciesReference species="M_agc__91__c__93__" stoichiometry="1" constant="true"/>
        </listOfReactants>
        <listOfProducts>
          <speciesReference species="M_coa__91__c__93__" stoichiometry="1" constant="true"/>
          <speciesReference species="M_dsng__91__c__93__" stoichiometry="1" constant="true"/>
          <speciesReference species="M_h__91__c__93__" stoichiometry="4" constant="true"/>
        </listOfProducts>
        <fbc:geneProductAssociation>
          <fbc:or>
            <fbc:geneProductRef fbc:geneProduct="G_XP_037908318__46__1"/>
            <fbc:geneProductRef fbc:geneProduct="G_XP_037922941__46__1"/>
            <fbc:geneProductRef fbc:geneProduct="G_XP_037916592__46__1"/>
          </fbc:or>
        </fbc:geneProductAssociation>
      </reaction>
      <reaction metaid="meta_R_MGK" id="R_MGK" name="acylglycerol kinase" reversible="true" fast="false" fbc:lowerFluxBound="cobra_default_lb" fbc:upperFluxBound="cobra_default_ub">
        <notes>
          <html xmlns="http://www.w3.org/1999/xhtml">
            <p>Confidence Level: 0.0</p>
            <p>NOTES: not in biocyc // added h to get balanced reaction</p>
          </html>
        </notes>
        <annotation>
          <rdf:RDF xmlns:rdf="http://www.w3.org/1999/02/22-rdf-syntax-ns#" xmlns:dcterms="http://purl.org/dc/terms/" xmlns:vCard="http://www.w3.org/2001/vcard-rdf/3.0#" xmlns:vCard4="http://www.w3.org/2006/vcard/ns#" xmlns:bqbiol="http://biomodels.net/biology-qualifiers/" xmlns:bqmodel="http://biomodels.net/model-qualifiers/">
            <rdf:Description rdf:about="#meta_R_MGK">
              <bqbiol:is>
                <rdf:Bag>
                  <rdf:li rdf:resource="https://identifiers.org/ec-code/2,7,1,94"/>
                </rdf:Bag>
              </bqbiol:is>
            </rdf:Description>
          </rdf:RDF>
        </annotation>
        <listOfReactants>
          <speciesReference species="M_acsng3p__91__c__93__" stoichiometry="1" constant="true"/>
          <speciesReference species="M_adp__91__c__93__" stoichiometry="1" constant="true"/>
          <speciesReference species="M_h__91__c__93__" stoichiometry="1" constant="true"/>
        </listOfReactants>
        <listOfProducts>
          <speciesReference species="M_agc__91__c__93__" stoichiometry="1" constant="true"/>
          <speciesReference species="M_atp__91__c__93__" stoichiometry="1" constant="true"/>
        </listOfProducts>
      </reaction>
      <reaction metaid="meta_R_MAGlipase" id="R_MAGlipase" name="acylglycerol lipase" reversible="false" fast="false" fbc:lowerFluxBound="cobra_0_bound" fbc:upperFluxBound="cobra_default_ub">
        <notes>
          <html xmlns="http://www.w3.org/1999/xhtml">
            <p>Confidence Level: 0.0</p>
          </html>
        </notes>
        <annotation>
          <rdf:RDF xmlns:rdf="http://www.w3.org/1999/02/22-rdf-syntax-ns#" xmlns:dcterms="http://purl.org/dc/terms/" xmlns:vCard="http://www.w3.org/2001/vcard-rdf/3.0#" xmlns:vCard4="http://www.w3.org/2006/vcard/ns#" xmlns:bqbiol="http://biomodels.net/biology-qualifiers/" xmlns:bqmodel="http://biomodels.net/model-qualifiers/">
            <rdf:Description rdf:about="#meta_R_MAGlipase">
              <bqbiol:is>
                <rdf:Bag>
                  <rdf:li rdf:resource="https://identifiers.org/ec-code/3,1,1,23"/>
                </rdf:Bag>
              </bqbiol:is>
            </rdf:Description>
          </rdf:RDF>
        </annotation>
        <listOfReactants>
          <speciesReference species="M_agc__91__c__93__" stoichiometry="1" constant="true"/>
          <speciesReference species="M_h2o__91__c__93__" stoichiometry="1" constant="true"/>
        </listOfReactants>
        <listOfProducts>
          <speciesReference species="M_fatac__91__c__93__" stoichiometry="1" constant="true"/>
          <speciesReference species="M_glycerol__91__c__93__" stoichiometry="1" constant="true"/>
        </listOfProducts>
      </reaction>
      <reaction metaid="meta_R_DGK" id="R_DGK" name="diacylglycerol kinase" reversible="false" fast="false" fbc:lowerFluxBound="cobra_0_bound" fbc:upperFluxBound="cobra_default_ub">
        <notes>
          <html xmlns="http://www.w3.org/1999/xhtml">
            <p>Confidence Level: 0.0</p>
            <p>NOTES: added h to get balanced reaction</p>
          </html>
        </notes>
        <annotation>
          <rdf:RDF xmlns:rdf="http://www.w3.org/1999/02/22-rdf-syntax-ns#" xmlns:dcterms="http://purl.org/dc/terms/" xmlns:vCard="http://www.w3.org/2001/vcard-rdf/3.0#" xmlns:vCard4="http://www.w3.org/2006/vcard/ns#" xmlns:bqbiol="http://biomodels.net/biology-qualifiers/" xmlns:bqmodel="http://biomodels.net/model-qualifiers/">
            <rdf:Description rdf:about="#meta_R_DGK">
              <bqbiol:is>
                <rdf:Bag>
                  <rdf:li rdf:resource="https://identifiers.org/ec-code/2,7,1,107"/>
                </rdf:Bag>
              </bqbiol:is>
            </rdf:Description>
          </rdf:RDF>
        </annotation>
        <listOfReactants>
          <speciesReference species="M_atp__91__c__93__" stoichiometry="1" constant="true"/>
          <speciesReference species="M_dsng__91__c__93__" stoichiometry="1" constant="true"/>
          <speciesReference species="M_h__91__c__93__" stoichiometry="1" constant="true"/>
        </listOfReactants>
        <listOfProducts>
          <speciesReference species="M_adp__91__c__93__" stoichiometry="1" constant="true"/>
          <speciesReference species="M_ppd__91__c__93__" stoichiometry="1" constant="true"/>
        </listOfProducts>
        <fbc:geneProductAssociation>
          <fbc:or>
            <fbc:geneProductRef fbc:geneProduct="G_XP_037923705__46__1"/>
            <fbc:geneProductRef fbc:geneProduct="G_XP_037926649__46__1"/>
            <fbc:geneProductRef fbc:geneProduct="G_XP_037926648__46__1"/>
            <fbc:geneProductRef fbc:geneProduct="G_XP_037926646__46__1"/>
            <fbc:geneProductRef fbc:geneProduct="G_XP_037926647__46__1"/>
            <fbc:geneProductRef fbc:geneProduct="G_XP_037913721__46__1"/>
            <fbc:geneProductRef fbc:geneProduct="G_XP_037913717__46__1"/>
            <fbc:geneProductRef fbc:geneProduct="G_XP_037913718__46__1"/>
            <fbc:geneProductRef fbc:geneProduct="G_XP_037913719__46__1"/>
            <fbc:geneProductRef fbc:geneProduct="G_XP_037913720__46__1"/>
            <fbc:geneProductRef fbc:geneProduct="G_XP_037919328__46__1"/>
            <fbc:geneProductRef fbc:geneProduct="G_XP_037924326__46__1"/>
            <fbc:geneProductRef fbc:geneProduct="G_XP_037905883__46__1"/>
          </fbc:or>
        </fbc:geneProductAssociation>
      </reaction>
      <reaction metaid="meta_R_GK" id="R_GK" name="glycerol kinase" reversible="false" fast="false" fbc:lowerFluxBound="cobra_0_bound" fbc:upperFluxBound="cobra_default_ub">
        <notes>
          <html xmlns="http://www.w3.org/1999/xhtml">
            <p>Confidence Level: 0.0</p>
          </html>
        </notes>
        <annotation>
          <rdf:RDF xmlns:rdf="http://www.w3.org/1999/02/22-rdf-syntax-ns#" xmlns:dcterms="http://purl.org/dc/terms/" xmlns:vCard="http://www.w3.org/2001/vcard-rdf/3.0#" xmlns:vCard4="http://www.w3.org/2006/vcard/ns#" xmlns:bqbiol="http://biomodels.net/biology-qualifiers/" xmlns:bqmodel="http://biomodels.net/model-qualifiers/">
            <rdf:Description rdf:about="#meta_R_GK">
              <bqbiol:is>
                <rdf:Bag>
                  <rdf:li rdf:resource="https://identifiers.org/ec-code/2,7,1,30"/>
                </rdf:Bag>
              </bqbiol:is>
            </rdf:Description>
          </rdf:RDF>
        </annotation>
        <listOfReactants>
          <speciesReference species="M_atp__91__c__93__" stoichiometry="1" constant="true"/>
          <speciesReference species="M_glycerol__91__c__93__" stoichiometry="1" constant="true"/>
        </listOfReactants>
        <listOfProducts>
          <speciesReference species="M_adp__91__c__93__" stoichiometry="1" constant="true"/>
          <speciesReference species="M_h__91__c__93__" stoichiometry="1" constant="true"/>
          <speciesReference species="M_sng3p__91__c__93__" stoichiometry="1" constant="true"/>
        </listOfProducts>
        <fbc:geneProductAssociation>
          <fbc:or>
            <fbc:geneProductRef fbc:geneProduct="G_XP_037906913__46__1"/>
            <fbc:geneProductRef fbc:geneProduct="G_XP_037916840__46__1"/>
          </fbc:or>
        </fbc:geneProductAssociation>
      </reaction>
      <reaction metaid="meta_R_DGA" id="R_DGA" name="1,2-diacylglycerol acyltransferase" reversible="false" fast="false" fbc:lowerFluxBound="cobra_0_bound" fbc:upperFluxBound="cobra_default_ub">
        <notes>
          <html xmlns="http://www.w3.org/1999/xhtml">
            <p>Confidence Level: 0.0</p>
            <p>NOTES: added 4 h to get balanced reaction</p>
          </html>
        </notes>
        <annotation>
          <rdf:RDF xmlns:rdf="http://www.w3.org/1999/02/22-rdf-syntax-ns#" xmlns:dcterms="http://purl.org/dc/terms/" xmlns:vCard="http://www.w3.org/2001/vcard-rdf/3.0#" xmlns:vCard4="http://www.w3.org/2006/vcard/ns#" xmlns:bqbiol="http://biomodels.net/biology-qualifiers/" xmlns:bqmodel="http://biomodels.net/model-qualifiers/">
            <rdf:Description rdf:about="#meta_R_DGA">
              <bqbiol:is>
                <rdf:Bag>
                  <rdf:li rdf:resource="https://identifiers.org/ec-code/2,3,1,20"/>
                </rdf:Bag>
              </bqbiol:is>
            </rdf:Description>
          </rdf:RDF>
        </annotation>
        <listOfReactants>
          <speciesReference species="M_acylcoa__91__c__93__" stoichiometry="1" constant="true"/>
          <speciesReference species="M_dsng__91__c__93__" stoichiometry="1" constant="true"/>
        </listOfReactants>
        <listOfProducts>
          <speciesReference species="M_coa__91__c__93__" stoichiometry="1" constant="true"/>
          <speciesReference species="M_h__91__c__93__" stoichiometry="4" constant="true"/>
          <speciesReference species="M_tag__91__c__93__" stoichiometry="1" constant="true"/>
        </listOfProducts>
      </reaction>
      <reaction metaid="meta_R_HSL" id="R_HSL" name="hormone-sensitive lipase" reversible="false" fast="false" fbc:lowerFluxBound="cobra_0_bound" fbc:upperFluxBound="cobra_default_ub">
        <notes>
          <html xmlns="http://www.w3.org/1999/xhtml">
            <p>Confidence Level: 0.0</p>
          </html>
        </notes>
        <annotation>
          <rdf:RDF xmlns:rdf="http://www.w3.org/1999/02/22-rdf-syntax-ns#" xmlns:dcterms="http://purl.org/dc/terms/" xmlns:vCard="http://www.w3.org/2001/vcard-rdf/3.0#" xmlns:vCard4="http://www.w3.org/2006/vcard/ns#" xmlns:bqbiol="http://biomodels.net/biology-qualifiers/" xmlns:bqmodel="http://biomodels.net/model-qualifiers/">
            <rdf:Description rdf:about="#meta_R_HSL">
              <bqbiol:is>
                <rdf:Bag>
                  <rdf:li rdf:resource="https://identifiers.org/ec-code/3,1,1,79"/>
                </rdf:Bag>
              </bqbiol:is>
            </rdf:Description>
          </rdf:RDF>
        </annotation>
        <listOfReactants>
          <speciesReference species="M_dsng__91__c__93__" stoichiometry="1" constant="true"/>
          <speciesReference species="M_h2o__91__c__93__" stoichiometry="1" constant="true"/>
        </listOfReactants>
        <listOfProducts>
          <speciesReference species="M_2agc__91__c__93__" stoichiometry="1" constant="true"/>
          <speciesReference species="M_fatac__91__c__93__" stoichiometry="1" constant="true"/>
        </listOfProducts>
      </reaction>
      <reaction metaid="meta_R_ALR2" id="R_ALR2" name="aldehyde reductase" reversible="true" fast="false" fbc:lowerFluxBound="cobra_default_lb" fbc:upperFluxBound="cobra_default_ub">
        <notes>
          <html xmlns="http://www.w3.org/1999/xhtml">
            <p>Confidence Level: 0.0</p>
            <p>NOTES: Brenda: rev on most orga,</p>
          </html>
        </notes>
        <annotation>
          <rdf:RDF xmlns:rdf="http://www.w3.org/1999/02/22-rdf-syntax-ns#" xmlns:dcterms="http://purl.org/dc/terms/" xmlns:vCard="http://www.w3.org/2001/vcard-rdf/3.0#" xmlns:vCard4="http://www.w3.org/2006/vcard/ns#" xmlns:bqbiol="http://biomodels.net/biology-qualifiers/" xmlns:bqmodel="http://biomodels.net/model-qualifiers/">
            <rdf:Description rdf:about="#meta_R_ALR2">
              <bqbiol:is>
                <rdf:Bag>
                  <rdf:li rdf:resource="https://identifiers.org/ec-code/1,1,1,21"/>
                </rdf:Bag>
              </bqbiol:is>
            </rdf:Description>
          </rdf:RDF>
        </annotation>
        <listOfReactants>
          <speciesReference species="M_glycerol__91__c__93__" stoichiometry="1" constant="true"/>
          <speciesReference species="M_nad__91__c__93__" stoichiometry="1" constant="true"/>
        </listOfReactants>
        <listOfProducts>
          <speciesReference species="M_glya__91__c__93__" stoichiometry="1" constant="true"/>
          <speciesReference species="M_h__91__c__93__" stoichiometry="1" constant="true"/>
          <speciesReference species="M_nadh__91__c__93__" stoichiometry="1" constant="true"/>
        </listOfProducts>
        <fbc:geneProductAssociation>
          <fbc:or>
            <fbc:geneProductRef fbc:geneProduct="G_XP_037921223__46__1"/>
            <fbc:geneProductRef fbc:geneProduct="G_XP_037908389__46__1"/>
            <fbc:geneProductRef fbc:geneProduct="G_XP_037906484__46__1"/>
          </fbc:or>
        </fbc:geneProductAssociation>
      </reaction>
      <reaction metaid="meta_R_ALR1" id="R_ALR1" name="alcohol dehydrogenase" reversible="true" fast="false" fbc:lowerFluxBound="cobra_default_lb" fbc:upperFluxBound="cobra_default_ub">
        <notes>
          <html xmlns="http://www.w3.org/1999/xhtml">
            <p>Confidence Level: 0.0</p>
            <p>NOTES: Brenda: rev on most orga,</p>
          </html>
        </notes>
        <annotation>
          <rdf:RDF xmlns:rdf="http://www.w3.org/1999/02/22-rdf-syntax-ns#" xmlns:dcterms="http://purl.org/dc/terms/" xmlns:vCard="http://www.w3.org/2001/vcard-rdf/3.0#" xmlns:vCard4="http://www.w3.org/2006/vcard/ns#" xmlns:bqbiol="http://biomodels.net/biology-qualifiers/" xmlns:bqmodel="http://biomodels.net/model-qualifiers/">
            <rdf:Description rdf:about="#meta_R_ALR1">
              <bqbiol:is>
                <rdf:Bag>
                  <rdf:li rdf:resource="https://identifiers.org/ec-code/1,1,1,2"/>
                </rdf:Bag>
              </bqbiol:is>
            </rdf:Description>
          </rdf:RDF>
        </annotation>
        <listOfReactants>
          <speciesReference species="M_glycerol__91__c__93__" stoichiometry="1" constant="true"/>
          <speciesReference species="M_nadp__91__c__93__" stoichiometry="1" constant="true"/>
        </listOfReactants>
        <listOfProducts>
          <speciesReference species="M_glya__91__c__93__" stoichiometry="1" constant="true"/>
          <speciesReference species="M_h__91__c__93__" stoichiometry="1" constant="true"/>
          <speciesReference species="M_nadph__91__c__93__" stoichiometry="1" constant="true"/>
        </listOfProducts>
        <fbc:geneProductAssociation>
          <fbc:or>
            <fbc:geneProductRef fbc:geneProduct="G_XP_037921223__46__1"/>
            <fbc:geneProductRef fbc:geneProduct="G_XP_037908389__46__1"/>
            <fbc:geneProductRef fbc:geneProduct="G_XP_037906484__46__1"/>
          </fbc:or>
        </fbc:geneProductAssociation>
      </reaction>
      <reaction metaid="meta_R_DSNGAH" id="R_DSNGAH" name="1,2-diacyl-sn-glycerol acylhydrolase" reversible="false" fast="false" fbc:lowerFluxBound="cobra_0_bound" fbc:upperFluxBound="cobra_default_ub">
        <notes>
          <html xmlns="http://www.w3.org/1999/xhtml">
            <p>Confidence Level: 0.0</p>
          </html>
        </notes>
        <annotation>
          <rdf:RDF xmlns:rdf="http://www.w3.org/1999/02/22-rdf-syntax-ns#" xmlns:dcterms="http://purl.org/dc/terms/" xmlns:vCard="http://www.w3.org/2001/vcard-rdf/3.0#" xmlns:vCard4="http://www.w3.org/2006/vcard/ns#" xmlns:bqbiol="http://biomodels.net/biology-qualifiers/" xmlns:bqmodel="http://biomodels.net/model-qualifiers/">
            <rdf:Description rdf:about="#meta_R_DSNGAH">
              <bqbiol:is>
                <rdf:Bag>
                  <rdf:li rdf:resource="https://identifiers.org/ec-code/3,1,1,3"/>
                </rdf:Bag>
              </bqbiol:is>
            </rdf:Description>
          </rdf:RDF>
        </annotation>
        <listOfReactants>
          <speciesReference species="M_dsng__91__c__93__" stoichiometry="1" constant="true"/>
          <speciesReference species="M_h2o__91__c__93__" stoichiometry="1" constant="true"/>
        </listOfReactants>
        <listOfProducts>
          <speciesReference species="M_agc__91__c__93__" stoichiometry="1" constant="true"/>
          <speciesReference species="M_fatac__91__c__93__" stoichiometry="1" constant="true"/>
        </listOfProducts>
        <fbc:geneProductAssociation>
          <fbc:geneProductRef fbc:geneProduct="G_XP_037915992__46__1"/>
        </fbc:geneProductAssociation>
      </reaction>
      <reaction metaid="meta_R_DPP1" id="R_DPP1" name="diacylglycerol diphosphate phosphatase" reversible="true" fast="false" fbc:lowerFluxBound="cobra_default_lb" fbc:upperFluxBound="cobra_default_ub">
        <notes>
          <html xmlns="http://www.w3.org/1999/xhtml">
            <p>Confidence Level: 0.0</p>
            <p>NOTES: not in biocyc // added 2 h to get balanced reaction</p>
          </html>
        </notes>
        <annotation>
          <rdf:RDF xmlns:rdf="http://www.w3.org/1999/02/22-rdf-syntax-ns#" xmlns:dcterms="http://purl.org/dc/terms/" xmlns:vCard="http://www.w3.org/2001/vcard-rdf/3.0#" xmlns:vCard4="http://www.w3.org/2006/vcard/ns#" xmlns:bqbiol="http://biomodels.net/biology-qualifiers/" xmlns:bqmodel="http://biomodels.net/model-qualifiers/">
            <rdf:Description rdf:about="#meta_R_DPP1">
              <bqbiol:is>
                <rdf:Bag>
                  <rdf:li rdf:resource="https://identifiers.org/ec-code/3,1,3,81"/>
                </rdf:Bag>
              </bqbiol:is>
            </rdf:Description>
          </rdf:RDF>
        </annotation>
        <listOfReactants>
          <speciesReference species="M_h2o__91__c__93__" stoichiometry="1" constant="true"/>
          <speciesReference species="M_ppd__91__c__93__" stoichiometry="1" constant="true"/>
        </listOfReactants>
        <listOfProducts>
          <speciesReference species="M_dsng__91__c__93__" stoichiometry="1" constant="true"/>
          <speciesReference species="M_h__91__c__93__" stoichiometry="2" constant="true"/>
          <speciesReference species="M_pi__91__c__93__" stoichiometry="1" constant="true"/>
        </listOfProducts>
        <fbc:geneProductAssociation>
          <fbc:or>
            <fbc:geneProductRef fbc:geneProduct="G_XP_037924962__46__1"/>
            <fbc:geneProductRef fbc:geneProduct="G_XP_037923240__46__1"/>
          </fbc:or>
        </fbc:geneProductAssociation>
      </reaction>
      <reaction metaid="meta_R_PAP" id="R_PAP" name="phosphatidate phosphatas" reversible="false" fast="false" fbc:lowerFluxBound="cobra_0_bound" fbc:upperFluxBound="cobra_default_ub">
        <notes>
          <html xmlns="http://www.w3.org/1999/xhtml">
            <p>Confidence Level: 0.0</p>
            <p>NOTES: added 2 h to get balanced reaction</p>
          </html>
        </notes>
        <annotation>
          <rdf:RDF xmlns:rdf="http://www.w3.org/1999/02/22-rdf-syntax-ns#" xmlns:dcterms="http://purl.org/dc/terms/" xmlns:vCard="http://www.w3.org/2001/vcard-rdf/3.0#" xmlns:vCard4="http://www.w3.org/2006/vcard/ns#" xmlns:bqbiol="http://biomodels.net/biology-qualifiers/" xmlns:bqmodel="http://biomodels.net/model-qualifiers/">
            <rdf:Description rdf:about="#meta_R_PAP">
              <bqbiol:is>
                <rdf:Bag>
                  <rdf:li rdf:resource="https://identifiers.org/ec-code/3,1,3,4"/>
                </rdf:Bag>
              </bqbiol:is>
            </rdf:Description>
          </rdf:RDF>
        </annotation>
        <listOfReactants>
          <speciesReference species="M_h2o__91__c__93__" stoichiometry="1" constant="true"/>
          <speciesReference species="M_ppd__91__c__93__" stoichiometry="1" constant="true"/>
        </listOfReactants>
        <listOfProducts>
          <speciesReference species="M_dsng__91__c__93__" stoichiometry="1" constant="true"/>
          <speciesReference species="M_h__91__c__93__" stoichiometry="2" constant="true"/>
          <speciesReference species="M_pi__91__c__93__" stoichiometry="1" constant="true"/>
        </listOfProducts>
        <fbc:geneProductAssociation>
          <fbc:or>
            <fbc:geneProductRef fbc:geneProduct="G_XP_037924962__46__1"/>
            <fbc:geneProductRef fbc:geneProduct="G_XP_037923240__46__1"/>
          </fbc:or>
        </fbc:geneProductAssociation>
      </reaction>
      <reaction metaid="meta_R_AHD" id="R_AHD" name="aldehyde dehydrogenase" reversible="true" fast="false" fbc:lowerFluxBound="cobra_default_lb" fbc:upperFluxBound="cobra_default_ub">
        <notes>
          <html xmlns="http://www.w3.org/1999/xhtml">
            <p>Confidence Level: 0.0</p>
          </html>
        </notes>
        <annotation>
          <rdf:RDF xmlns:rdf="http://www.w3.org/1999/02/22-rdf-syntax-ns#" xmlns:dcterms="http://purl.org/dc/terms/" xmlns:vCard="http://www.w3.org/2001/vcard-rdf/3.0#" xmlns:vCard4="http://www.w3.org/2006/vcard/ns#" xmlns:bqbiol="http://biomodels.net/biology-qualifiers/" xmlns:bqmodel="http://biomodels.net/model-qualifiers/">
            <rdf:Description rdf:about="#meta_R_AHD">
              <bqbiol:is>
                <rdf:Bag>
                  <rdf:li rdf:resource="https://identifiers.org/ec-code/1,2,1,3"/>
                </rdf:Bag>
              </bqbiol:is>
            </rdf:Description>
          </rdf:RDF>
        </annotation>
        <listOfReactants>
          <speciesReference species="M_glya__91__c__93__" stoichiometry="1" constant="true"/>
          <speciesReference species="M_h2o__91__c__93__" stoichiometry="1" constant="true"/>
          <speciesReference species="M_nad__91__c__93__" stoichiometry="1" constant="true"/>
        </listOfReactants>
        <listOfProducts>
          <speciesReference species="M_glyc__91__c__93__" stoichiometry="1" constant="true"/>
          <speciesReference species="M_h__91__c__93__" stoichiometry="2" constant="true"/>
          <speciesReference species="M_nadh__91__c__93__" stoichiometry="1" constant="true"/>
        </listOfProducts>
        <fbc:geneProductAssociation>
          <fbc:or>
            <fbc:geneProductRef fbc:geneProduct="G_XP_037914605__46__1"/>
            <fbc:geneProductRef fbc:geneProduct="G_XP_037924098__46__1"/>
            <fbc:geneProductRef fbc:geneProduct="G_XP_037922639__46__1"/>
            <fbc:geneProductRef fbc:geneProduct="G_XP_037922640__46__1"/>
            <fbc:geneProductRef fbc:geneProduct="G_XP_037924314__46__1"/>
            <fbc:geneProductRef fbc:geneProduct="G_XP_037924316__46__1"/>
            <fbc:geneProductRef fbc:geneProduct="G_XP_037924309__46__1"/>
            <fbc:geneProductRef fbc:geneProduct="G_XP_037923551__46__1"/>
            <fbc:geneProductRef fbc:geneProduct="G_XP_037912367__46__1"/>
          </fbc:or>
        </fbc:geneProductAssociation>
      </reaction>
      <reaction metaid="meta_R_GPPA" id="R_GPPA" name="alpha-glycerophosphate acyltransferase" reversible="false" fast="false" fbc:lowerFluxBound="cobra_0_bound" fbc:upperFluxBound="cobra_default_ub">
        <notes>
          <html xmlns="http://www.w3.org/1999/xhtml">
            <p>Confidence Level: 0.0</p>
            <p>NOTES: added 4 h to get balanced reaction // BioCyc: irr</p>
          </html>
        </notes>
        <annotation>
          <rdf:RDF xmlns:rdf="http://www.w3.org/1999/02/22-rdf-syntax-ns#" xmlns:dcterms="http://purl.org/dc/terms/" xmlns:vCard="http://www.w3.org/2001/vcard-rdf/3.0#" xmlns:vCard4="http://www.w3.org/2006/vcard/ns#" xmlns:bqbiol="http://biomodels.net/biology-qualifiers/" xmlns:bqmodel="http://biomodels.net/model-qualifiers/">
            <rdf:Description rdf:about="#meta_R_GPPA">
              <bqbiol:is>
                <rdf:Bag>
                  <rdf:li rdf:resource="https://identifiers.org/ec-code/2,3,1,15"/>
                </rdf:Bag>
              </bqbiol:is>
            </rdf:Description>
          </rdf:RDF>
        </annotation>
        <listOfReactants>
          <speciesReference species="M_acylcoa__91__c__93__" stoichiometry="1" constant="true"/>
          <speciesReference species="M_sng3p__91__c__93__" stoichiometry="1" constant="true"/>
        </listOfReactants>
        <listOfProducts>
          <speciesReference species="M_acsng3p__91__c__93__" stoichiometry="1" constant="true"/>
          <speciesReference species="M_coa__91__c__93__" stoichiometry="1" constant="true"/>
          <speciesReference species="M_h__91__c__93__" stoichiometry="4" constant="true"/>
        </listOfProducts>
        <fbc:geneProductAssociation>
          <fbc:or>
            <fbc:geneProductRef fbc:geneProduct="G_XP_037909776__46__1"/>
            <fbc:geneProductRef fbc:geneProduct="G_XP_037909775__46__1"/>
            <fbc:geneProductRef fbc:geneProduct="G_XP_037922898__46__1"/>
            <fbc:geneProductRef fbc:geneProduct="G_XP_037922900__46__1"/>
          </fbc:or>
        </fbc:geneProductAssociation>
      </reaction>
      <reaction metaid="meta_R_TGL" id="R_TGL" name="triacylglycerol lipase" reversible="false" fast="false" fbc:lowerFluxBound="cobra_0_bound" fbc:upperFluxBound="cobra_default_ub">
        <notes>
          <html xmlns="http://www.w3.org/1999/xhtml">
            <p>Confidence Level: 0.0</p>
          </html>
        </notes>
        <annotation>
          <rdf:RDF xmlns:rdf="http://www.w3.org/1999/02/22-rdf-syntax-ns#" xmlns:dcterms="http://purl.org/dc/terms/" xmlns:vCard="http://www.w3.org/2001/vcard-rdf/3.0#" xmlns:vCard4="http://www.w3.org/2006/vcard/ns#" xmlns:bqbiol="http://biomodels.net/biology-qualifiers/" xmlns:bqmodel="http://biomodels.net/model-qualifiers/">
            <rdf:Description rdf:about="#meta_R_TGL">
              <bqbiol:is>
                <rdf:Bag>
                  <rdf:li rdf:resource="https://identifiers.org/ec-code/3,1,1,3"/>
                </rdf:Bag>
              </bqbiol:is>
            </rdf:Description>
          </rdf:RDF>
        </annotation>
        <listOfReactants>
          <speciesReference species="M_h2o__91__c__93__" stoichiometry="1" constant="true"/>
          <speciesReference species="M_tag__91__c__93__" stoichiometry="1" constant="true"/>
        </listOfReactants>
        <listOfProducts>
          <speciesReference species="M_dsng__91__c__93__" stoichiometry="1" constant="true"/>
          <speciesReference species="M_fatac__91__c__93__" stoichiometry="1" constant="true"/>
        </listOfProducts>
        <fbc:geneProductAssociation>
          <fbc:geneProductRef fbc:geneProduct="G_XP_037915992__46__1"/>
        </fbc:geneProductAssociation>
      </reaction>
      <reaction metaid="meta_R_CK" id="R_CK" name="choline kinase" reversible="false" fast="false" fbc:lowerFluxBound="cobra_0_bound" fbc:upperFluxBound="cobra_default_ub">
        <notes>
          <html xmlns="http://www.w3.org/1999/xhtml">
            <p>Confidence Level: 0.0</p>
            <p>NOTES: added h for balanced reaction</p>
          </html>
        </notes>
        <annotation>
          <rdf:RDF xmlns:rdf="http://www.w3.org/1999/02/22-rdf-syntax-ns#" xmlns:dcterms="http://purl.org/dc/terms/" xmlns:vCard="http://www.w3.org/2001/vcard-rdf/3.0#" xmlns:vCard4="http://www.w3.org/2006/vcard/ns#" xmlns:bqbiol="http://biomodels.net/biology-qualifiers/" xmlns:bqmodel="http://biomodels.net/model-qualifiers/">
            <rdf:Description rdf:about="#meta_R_CK">
              <bqbiol:is>
                <rdf:Bag>
                  <rdf:li rdf:resource="https://identifiers.org/ec-code/2,7,1,32"/>
                </rdf:Bag>
              </bqbiol:is>
            </rdf:Description>
          </rdf:RDF>
        </annotation>
        <listOfReactants>
          <speciesReference species="M_atp__91__c__93__" stoichiometry="1" constant="true"/>
          <speciesReference species="M_choline__91__c__93__" stoichiometry="1" constant="true"/>
          <speciesReference species="M_h__91__c__93__" stoichiometry="1" constant="true"/>
        </listOfReactants>
        <listOfProducts>
          <speciesReference species="M_adp__91__c__93__" stoichiometry="1" constant="true"/>
          <speciesReference species="M_chop__91__c__93__" stoichiometry="1" constant="true"/>
        </listOfProducts>
      </reaction>
      <reaction metaid="meta_R_CCT" id="R_CCT" name="choline phosphate cytidylyltransferase" reversible="false" fast="false" fbc:lowerFluxBound="cobra_0_bound" fbc:upperFluxBound="cobra_default_ub">
        <notes>
          <html xmlns="http://www.w3.org/1999/xhtml">
            <p>Confidence Level: 0.0</p>
          </html>
        </notes>
        <annotation>
          <rdf:RDF xmlns:rdf="http://www.w3.org/1999/02/22-rdf-syntax-ns#" xmlns:dcterms="http://purl.org/dc/terms/" xmlns:vCard="http://www.w3.org/2001/vcard-rdf/3.0#" xmlns:vCard4="http://www.w3.org/2006/vcard/ns#" xmlns:bqbiol="http://biomodels.net/biology-qualifiers/" xmlns:bqmodel="http://biomodels.net/model-qualifiers/">
            <rdf:Description rdf:about="#meta_R_CCT">
              <bqbiol:is>
                <rdf:Bag>
                  <rdf:li rdf:resource="https://identifiers.org/ec-code/2,7,7,15"/>
                </rdf:Bag>
              </bqbiol:is>
            </rdf:Description>
          </rdf:RDF>
        </annotation>
        <listOfReactants>
          <speciesReference species="M_chop__91__c__93__" stoichiometry="1" constant="true"/>
          <speciesReference species="M_ctp__91__c__93__" stoichiometry="1" constant="true"/>
        </listOfReactants>
        <listOfProducts>
          <speciesReference species="M_cdp__45__ch__91__c__93__" stoichiometry="1" constant="true"/>
          <speciesReference species="M_ppi__91__c__93__" stoichiometry="1" constant="true"/>
        </listOfProducts>
        <fbc:geneProductAssociation>
          <fbc:or>
            <fbc:geneProductRef fbc:geneProduct="G_XP_037904729__46__1"/>
            <fbc:geneProductRef fbc:geneProduct="G_XP_037904730__46__1"/>
            <fbc:geneProductRef fbc:geneProduct="G_XP_037904731__46__1"/>
          </fbc:or>
        </fbc:geneProductAssociation>
      </reaction>
      <reaction metaid="meta_R_CDP__45__DG" id="R_CDP__45__DG" name="CDP-diacylglycerol synthase" reversible="false" fast="false" fbc:lowerFluxBound="cobra_0_bound" fbc:upperFluxBound="cobra_default_ub">
        <notes>
          <html xmlns="http://www.w3.org/1999/xhtml">
            <p>Confidence Level: 0.0</p>
            <p>NOTES: added h for balanced reaction</p>
          </html>
        </notes>
        <annotation>
          <rdf:RDF xmlns:rdf="http://www.w3.org/1999/02/22-rdf-syntax-ns#" xmlns:dcterms="http://purl.org/dc/terms/" xmlns:vCard="http://www.w3.org/2001/vcard-rdf/3.0#" xmlns:vCard4="http://www.w3.org/2006/vcard/ns#" xmlns:bqbiol="http://biomodels.net/biology-qualifiers/" xmlns:bqmodel="http://biomodels.net/model-qualifiers/">
            <rdf:Description rdf:about="#meta_R_CDP__45__DG">
              <bqbiol:is>
                <rdf:Bag>
                  <rdf:li rdf:resource="https://identifiers.org/ec-code/2,7,7,41"/>
                </rdf:Bag>
              </bqbiol:is>
            </rdf:Description>
          </rdf:RDF>
        </annotation>
        <listOfReactants>
          <speciesReference species="M_ctp__91__c__93__" stoichiometry="1" constant="true"/>
          <speciesReference species="M_ppd__91__c__93__" stoichiometry="1" constant="true"/>
        </listOfReactants>
        <listOfProducts>
          <speciesReference species="M_cdpdg__91__c__93__" stoichiometry="1" constant="true"/>
          <speciesReference species="M_h__91__c__93__" stoichiometry="1" constant="true"/>
          <speciesReference species="M_ppi__91__c__93__" stoichiometry="1" constant="true"/>
        </listOfProducts>
        <fbc:geneProductAssociation>
          <fbc:geneProductRef fbc:geneProduct="G_XP_037905776__46__1"/>
        </fbc:geneProductAssociation>
      </reaction>
      <reaction metaid="meta_R_CPT" id="R_CPT" name="phosphorylcholine-glyceride transferase" reversible="false" fast="false" fbc:lowerFluxBound="cobra_0_bound" fbc:upperFluxBound="cobra_default_ub">
        <notes>
          <html xmlns="http://www.w3.org/1999/xhtml">
            <p>Confidence Level: 0.0</p>
            <p>NOTES: added 2 h for balanced reaction</p>
          </html>
        </notes>
        <annotation>
          <rdf:RDF xmlns:rdf="http://www.w3.org/1999/02/22-rdf-syntax-ns#" xmlns:dcterms="http://purl.org/dc/terms/" xmlns:vCard="http://www.w3.org/2001/vcard-rdf/3.0#" xmlns:vCard4="http://www.w3.org/2006/vcard/ns#" xmlns:bqbiol="http://biomodels.net/biology-qualifiers/" xmlns:bqmodel="http://biomodels.net/model-qualifiers/">
            <rdf:Description rdf:about="#meta_R_CPT">
              <bqbiol:is>
                <rdf:Bag>
                  <rdf:li rdf:resource="https://identifiers.org/ec-code/2,7,8,2"/>
                </rdf:Bag>
              </bqbiol:is>
            </rdf:Description>
          </rdf:RDF>
        </annotation>
        <listOfReactants>
          <speciesReference species="M_cdp__45__ch__91__c__93__" stoichiometry="1" constant="true"/>
          <speciesReference species="M_dsng__91__c__93__" stoichiometry="1" constant="true"/>
        </listOfReactants>
        <listOfProducts>
          <speciesReference species="M_cmp__91__c__93__" stoichiometry="1" constant="true"/>
          <speciesReference species="M_h__91__c__93__" stoichiometry="1" constant="true"/>
          <speciesReference species="M_pc__91__c__93__" stoichiometry="1" constant="true"/>
        </listOfProducts>
      </reaction>
      <reaction metaid="meta_R_LPCAT" id="R_LPCAT" name="lysophosphatidylcholine acyltransferase" reversible="false" fast="false" fbc:lowerFluxBound="cobra_0_bound" fbc:upperFluxBound="cobra_default_ub">
        <notes>
          <html xmlns="http://www.w3.org/1999/xhtml">
            <p>Confidence Level: 0.0</p>
            <p>NOTES: really rev??? // added 4 h to get balanced reaction</p>
          </html>
        </notes>
        <annotation>
          <rdf:RDF xmlns:rdf="http://www.w3.org/1999/02/22-rdf-syntax-ns#" xmlns:dcterms="http://purl.org/dc/terms/" xmlns:vCard="http://www.w3.org/2001/vcard-rdf/3.0#" xmlns:vCard4="http://www.w3.org/2006/vcard/ns#" xmlns:bqbiol="http://biomodels.net/biology-qualifiers/" xmlns:bqmodel="http://biomodels.net/model-qualifiers/">
            <rdf:Description rdf:about="#meta_R_LPCAT">
              <bqbiol:is>
                <rdf:Bag>
                  <rdf:li rdf:resource="https://identifiers.org/ec-code/2,3,1,23"/>
                </rdf:Bag>
              </bqbiol:is>
            </rdf:Description>
          </rdf:RDF>
        </annotation>
        <listOfReactants>
          <speciesReference species="M_acylcoa__91__c__93__" stoichiometry="1" constant="true"/>
          <speciesReference species="M_lpc__91__c__93__" stoichiometry="1" constant="true"/>
        </listOfReactants>
        <listOfProducts>
          <speciesReference species="M_coa__91__c__93__" stoichiometry="1" constant="true"/>
          <speciesReference species="M_h__91__c__93__" stoichiometry="4" constant="true"/>
          <speciesReference species="M_pc__91__c__93__" stoichiometry="1" constant="true"/>
        </listOfProducts>
      </reaction>
      <reaction metaid="meta_R_LCAT" id="R_LCAT" name="lecithin-cholesterol acyltransferase" reversible="false" fast="false" fbc:lowerFluxBound="cobra_0_bound" fbc:upperFluxBound="cobra_default_ub">
        <notes>
          <html xmlns="http://www.w3.org/1999/xhtml">
            <p>Confidence Level: 0.0</p>
            <p>NOTES: altered reaction</p>
          </html>
        </notes>
        <annotation>
          <rdf:RDF xmlns:rdf="http://www.w3.org/1999/02/22-rdf-syntax-ns#" xmlns:dcterms="http://purl.org/dc/terms/" xmlns:vCard="http://www.w3.org/2001/vcard-rdf/3.0#" xmlns:vCard4="http://www.w3.org/2006/vcard/ns#" xmlns:bqbiol="http://biomodels.net/biology-qualifiers/" xmlns:bqmodel="http://biomodels.net/model-qualifiers/">
            <rdf:Description rdf:about="#meta_R_LCAT">
              <bqbiol:is>
                <rdf:Bag>
                  <rdf:li rdf:resource="https://identifiers.org/ec-code/2,3,1,43"/>
                </rdf:Bag>
              </bqbiol:is>
            </rdf:Description>
          </rdf:RDF>
        </annotation>
        <listOfReactants>
          <speciesReference species="M_clr__91__c__93__" stoichiometry="1" constant="true"/>
          <speciesReference species="M_pc__91__c__93__" stoichiometry="1" constant="true"/>
        </listOfReactants>
        <listOfProducts>
          <speciesReference species="M_clre__91__c__93__" stoichiometry="1" constant="true"/>
          <speciesReference species="M_lpc__91__c__93__" stoichiometry="1" constant="true"/>
        </listOfProducts>
      </reaction>
      <reaction metaid="meta_R_PLC" id="R_PLC" name="phospholipase C" reversible="false" fast="false" fbc:lowerFluxBound="cobra_0_bound" fbc:upperFluxBound="cobra_default_ub">
        <notes>
          <html xmlns="http://www.w3.org/1999/xhtml">
            <p>Confidence Level: 0.0</p>
          </html>
        </notes>
        <annotation>
          <rdf:RDF xmlns:rdf="http://www.w3.org/1999/02/22-rdf-syntax-ns#" xmlns:dcterms="http://purl.org/dc/terms/" xmlns:vCard="http://www.w3.org/2001/vcard-rdf/3.0#" xmlns:vCard4="http://www.w3.org/2006/vcard/ns#" xmlns:bqbiol="http://biomodels.net/biology-qualifiers/" xmlns:bqmodel="http://biomodels.net/model-qualifiers/">
            <rdf:Description rdf:about="#meta_R_PLC">
              <bqbiol:is>
                <rdf:Bag>
                  <rdf:li rdf:resource="https://identifiers.org/ec-code/3,1,4,3"/>
                </rdf:Bag>
              </bqbiol:is>
            </rdf:Description>
          </rdf:RDF>
        </annotation>
        <listOfReactants>
          <speciesReference species="M_h2o__91__c__93__" stoichiometry="1" constant="true"/>
          <speciesReference species="M_pc__91__c__93__" stoichiometry="1" constant="true"/>
        </listOfReactants>
        <listOfProducts>
          <speciesReference species="M_chop__91__c__93__" stoichiometry="1" constant="true"/>
          <speciesReference species="M_dsng__91__c__93__" stoichiometry="1" constant="true"/>
        </listOfProducts>
        <fbc:geneProductAssociation>
          <fbc:or>
            <fbc:geneProductRef fbc:geneProduct="G_XP_037905402__46__1"/>
            <fbc:geneProductRef fbc:geneProduct="G_XP_037905412__46__1"/>
            <fbc:geneProductRef fbc:geneProduct="G_XP_037905422__46__1"/>
            <fbc:geneProductRef fbc:geneProduct="G_XP_037905432__46__1"/>
            <fbc:geneProductRef fbc:geneProduct="G_XP_037905440__46__1"/>
            <fbc:geneProductRef fbc:geneProduct="G_XP_037905448__46__1"/>
            <fbc:geneProductRef fbc:geneProduct="G_XP_037905455__46__1"/>
            <fbc:geneProductRef fbc:geneProduct="G_XP_037905464__46__1"/>
            <fbc:geneProductRef fbc:geneProduct="G_XP_037905393__46__1"/>
          </fbc:or>
        </fbc:geneProductAssociation>
      </reaction>
      <reaction metaid="meta_R_PLA2" id="R_PLA2" name="phospholipase A2" reversible="false" fast="false" fbc:lowerFluxBound="cobra_0_bound" fbc:upperFluxBound="cobra_default_ub">
        <notes>
          <html xmlns="http://www.w3.org/1999/xhtml">
            <p>Confidence Level: 0.0</p>
          </html>
        </notes>
        <annotation>
          <rdf:RDF xmlns:rdf="http://www.w3.org/1999/02/22-rdf-syntax-ns#" xmlns:dcterms="http://purl.org/dc/terms/" xmlns:vCard="http://www.w3.org/2001/vcard-rdf/3.0#" xmlns:vCard4="http://www.w3.org/2006/vcard/ns#" xmlns:bqbiol="http://biomodels.net/biology-qualifiers/" xmlns:bqmodel="http://biomodels.net/model-qualifiers/">
            <rdf:Description rdf:about="#meta_R_PLA2">
              <bqbiol:is>
                <rdf:Bag>
                  <rdf:li rdf:resource="https://identifiers.org/ec-code/3,1,1,4"/>
                </rdf:Bag>
              </bqbiol:is>
            </rdf:Description>
          </rdf:RDF>
        </annotation>
        <listOfReactants>
          <speciesReference species="M_h2o__91__c__93__" stoichiometry="1" constant="true"/>
          <speciesReference species="M_pc__91__c__93__" stoichiometry="1" constant="true"/>
        </listOfReactants>
        <listOfProducts>
          <speciesReference species="M_fatac__91__c__93__" stoichiometry="1" constant="true"/>
          <speciesReference species="M_lpc__91__c__93__" stoichiometry="1" constant="true"/>
        </listOfProducts>
      </reaction>
      <reaction metaid="meta_R_KBLc" id="R_KBLc" name="glycine C-acetyltransferase" reversible="true" fast="false" fbc:lowerFluxBound="cobra_default_lb" fbc:upperFluxBound="cobra_default_ub">
        <notes>
          <html xmlns="http://www.w3.org/1999/xhtml">
            <p>References: 11318637</p>
            <p>Confidence Level: 0.0</p>
            <p>NOTES: added h to have a balanced reaction // lit,: rev</p>
          </html>
        </notes>
        <annotation>
          <rdf:RDF xmlns:rdf="http://www.w3.org/1999/02/22-rdf-syntax-ns#" xmlns:dcterms="http://purl.org/dc/terms/" xmlns:vCard="http://www.w3.org/2001/vcard-rdf/3.0#" xmlns:vCard4="http://www.w3.org/2006/vcard/ns#" xmlns:bqbiol="http://biomodels.net/biology-qualifiers/" xmlns:bqmodel="http://biomodels.net/model-qualifiers/">
            <rdf:Description rdf:about="#meta_R_KBLc">
              <bqbiol:is>
                <rdf:Bag>
                  <rdf:li rdf:resource="https://identifiers.org/ec-code/2,3,1,29"/>
                </rdf:Bag>
              </bqbiol:is>
            </rdf:Description>
          </rdf:RDF>
        </annotation>
        <listOfReactants>
          <speciesReference species="M_2a3oa__91__c__93__" stoichiometry="1" constant="true"/>
          <speciesReference species="M_coa__91__c__93__" stoichiometry="1" constant="true"/>
          <speciesReference species="M_h__91__c__93__" stoichiometry="1" constant="true"/>
        </listOfReactants>
        <listOfProducts>
          <speciesReference species="M_accoa__91__c__93__" stoichiometry="1" constant="true"/>
          <speciesReference species="M_gly__91__c__93__" stoichiometry="1" constant="true"/>
        </listOfProducts>
        <fbc:geneProductAssociation>
          <fbc:geneProductRef fbc:geneProduct="G_XP_037920488__46__1"/>
        </fbc:geneProductAssociation>
      </reaction>
      <reaction metaid="meta_R_SGA" id="R_SGA" name="L-Serine:glyoxylate aminotransferase" reversible="true" fast="false" fbc:lowerFluxBound="cobra_default_lb" fbc:upperFluxBound="cobra_default_ub">
        <notes>
          <html xmlns="http://www.w3.org/1999/xhtml">
            <p>Confidence Level: 0.0</p>
          </html>
        </notes>
        <annotation>
          <rdf:RDF xmlns:rdf="http://www.w3.org/1999/02/22-rdf-syntax-ns#" xmlns:dcterms="http://purl.org/dc/terms/" xmlns:vCard="http://www.w3.org/2001/vcard-rdf/3.0#" xmlns:vCard4="http://www.w3.org/2006/vcard/ns#" xmlns:bqbiol="http://biomodels.net/biology-qualifiers/" xmlns:bqmodel="http://biomodels.net/model-qualifiers/">
            <rdf:Description rdf:about="#meta_R_SGA">
              <bqbiol:is>
                <rdf:Bag>
                  <rdf:li rdf:resource="https://identifiers.org/ec-code/2,6,1,45"/>
                </rdf:Bag>
              </bqbiol:is>
            </rdf:Description>
          </rdf:RDF>
        </annotation>
        <listOfReactants>
          <speciesReference species="M_glx__91__c__93__" stoichiometry="1" constant="true"/>
          <speciesReference species="M_ser__91__c__93__" stoichiometry="1" constant="true"/>
        </listOfReactants>
        <listOfProducts>
          <speciesReference species="M_gly__91__c__93__" stoichiometry="1" constant="true"/>
          <speciesReference species="M_hpyr__91__c__93__" stoichiometry="1" constant="true"/>
        </listOfProducts>
        <fbc:geneProductAssociation>
          <fbc:geneProductRef fbc:geneProduct="G_XP_037902493__46__1"/>
        </fbc:geneProductAssociation>
      </reaction>
      <reaction metaid="meta_R_SPA" id="R_SPA" name="L-Serine:pyruvate aminotransferase" reversible="true" fast="false" fbc:lowerFluxBound="cobra_default_lb" fbc:upperFluxBound="cobra_default_ub">
        <notes>
          <html xmlns="http://www.w3.org/1999/xhtml">
            <p>Confidence Level: 0.0</p>
          </html>
        </notes>
        <annotation>
          <rdf:RDF xmlns:rdf="http://www.w3.org/1999/02/22-rdf-syntax-ns#" xmlns:dcterms="http://purl.org/dc/terms/" xmlns:vCard="http://www.w3.org/2001/vcard-rdf/3.0#" xmlns:vCard4="http://www.w3.org/2006/vcard/ns#" xmlns:bqbiol="http://biomodels.net/biology-qualifiers/" xmlns:bqmodel="http://biomodels.net/model-qualifiers/">
            <rdf:Description rdf:about="#meta_R_SPA">
              <bqbiol:is>
                <rdf:Bag>
                  <rdf:li rdf:resource="https://identifiers.org/ec-code/2,6,1,51"/>
                </rdf:Bag>
              </bqbiol:is>
            </rdf:Description>
          </rdf:RDF>
        </annotation>
        <listOfReactants>
          <speciesReference species="M_pyr__91__c__93__" stoichiometry="1" constant="true"/>
          <speciesReference species="M_ser__91__c__93__" stoichiometry="1" constant="true"/>
        </listOfReactants>
        <listOfProducts>
          <speciesReference species="M_ala__91__c__93__" stoichiometry="1" constant="true"/>
          <speciesReference species="M_hpyr__91__c__93__" stoichiometry="1" constant="true"/>
        </listOfProducts>
        <fbc:geneProductAssociation>
          <fbc:geneProductRef fbc:geneProduct="G_XP_037902493__46__1"/>
        </fbc:geneProductAssociation>
      </reaction>
      <reaction metaid="meta_R_T3DH" id="R_T3DH" name="L-threonine 3-dehydrogenase" reversible="false" fast="false" fbc:lowerFluxBound="cobra_0_bound" fbc:upperFluxBound="cobra_default_ub">
        <notes>
          <html xmlns="http://www.w3.org/1999/xhtml">
            <p>Confidence Level: 0.0</p>
            <p>NOTES: unknown location // added an additional h to have a balanced reaction</p>
          </html>
        </notes>
        <annotation>
          <rdf:RDF xmlns:rdf="http://www.w3.org/1999/02/22-rdf-syntax-ns#" xmlns:dcterms="http://purl.org/dc/terms/" xmlns:vCard="http://www.w3.org/2001/vcard-rdf/3.0#" xmlns:vCard4="http://www.w3.org/2006/vcard/ns#" xmlns:bqbiol="http://biomodels.net/biology-qualifiers/" xmlns:bqmodel="http://biomodels.net/model-qualifiers/">
            <rdf:Description rdf:about="#meta_R_T3DH">
              <bqbiol:is>
                <rdf:Bag>
                  <rdf:li rdf:resource="https://identifiers.org/ec-code/1,1,1,103"/>
                </rdf:Bag>
              </bqbiol:is>
            </rdf:Description>
          </rdf:RDF>
        </annotation>
        <listOfReactants>
          <speciesReference species="M_nad__91__c__93__" stoichiometry="1" constant="true"/>
          <speciesReference species="M_thr__91__c__93__" stoichiometry="1" constant="true"/>
        </listOfReactants>
        <listOfProducts>
          <speciesReference species="M_2a3oa__91__c__93__" stoichiometry="1" constant="true"/>
          <speciesReference species="M_h__91__c__93__" stoichiometry="2" constant="true"/>
          <speciesReference species="M_nadh__91__c__93__" stoichiometry="1" constant="true"/>
        </listOfProducts>
        <fbc:geneProductAssociation>
          <fbc:or>
            <fbc:geneProductRef fbc:geneProduct="G_XP_037922946__46__1"/>
            <fbc:geneProductRef fbc:geneProduct="G_XP_037922947__46__1"/>
            <fbc:geneProductRef fbc:geneProduct="G_XP_037922948__46__1"/>
            <fbc:geneProductRef fbc:geneProduct="G_XP_037922949__46__1"/>
            <fbc:geneProductRef fbc:geneProduct="G_XP_037923605__46__1"/>
          </fbc:or>
        </fbc:geneProductAssociation>
      </reaction>
      <reaction metaid="meta_R_LTAE_2" id="R_LTAE_2" name="low-specificity L-allo-threonine aldolase" reversible="true" fast="false" fbc:lowerFluxBound="cobra_default_lb" fbc:upperFluxBound="cobra_default_ub">
        <notes>
          <html xmlns="http://www.w3.org/1999/xhtml">
            <p>Confidence Level: 0.0</p>
            <p>NOTES: brenda reversible for many organisms || biocyc irrevesible</p>
          </html>
        </notes>
        <annotation>
          <rdf:RDF xmlns:rdf="http://www.w3.org/1999/02/22-rdf-syntax-ns#" xmlns:dcterms="http://purl.org/dc/terms/" xmlns:vCard="http://www.w3.org/2001/vcard-rdf/3.0#" xmlns:vCard4="http://www.w3.org/2006/vcard/ns#" xmlns:bqbiol="http://biomodels.net/biology-qualifiers/" xmlns:bqmodel="http://biomodels.net/model-qualifiers/">
            <rdf:Description rdf:about="#meta_R_LTAE_2">
              <bqbiol:is>
                <rdf:Bag>
                  <rdf:li rdf:resource="https://identifiers.org/ec-code/4,1,2,48"/>
                </rdf:Bag>
              </bqbiol:is>
            </rdf:Description>
          </rdf:RDF>
        </annotation>
        <listOfReactants>
          <speciesReference species="M_thr__91__c__93__" stoichiometry="1" constant="true"/>
        </listOfReactants>
        <listOfProducts>
          <speciesReference species="M_acald__91__c__93__" stoichiometry="1" constant="true"/>
          <speciesReference species="M_gly__91__c__93__" stoichiometry="1" constant="true"/>
        </listOfProducts>
        <fbc:geneProductAssociation>
          <fbc:geneProductRef fbc:geneProduct="G_XP_037912890__46__1"/>
        </fbc:geneProductAssociation>
      </reaction>
      <reaction metaid="meta_R_PGM" id="R_PGM" name="phosphoglycerate mutase" reversible="true" fast="false" fbc:lowerFluxBound="cobra_default_lb" fbc:upperFluxBound="cobra_default_ub">
        <notes>
          <html xmlns="http://www.w3.org/1999/xhtml">
            <p>References: 7828819</p>
            <p>Confidence Level: 4.0</p>
          </html>
        </notes>
        <annotation>
          <rdf:RDF xmlns:rdf="http://www.w3.org/1999/02/22-rdf-syntax-ns#" xmlns:dcterms="http://purl.org/dc/terms/" xmlns:vCard="http://www.w3.org/2001/vcard-rdf/3.0#" xmlns:vCard4="http://www.w3.org/2006/vcard/ns#" xmlns:bqbiol="http://biomodels.net/biology-qualifiers/" xmlns:bqmodel="http://biomodels.net/model-qualifiers/">
            <rdf:Description rdf:about="#meta_R_PGM">
              <bqbiol:is>
                <rdf:Bag>
                  <rdf:li rdf:resource="https://identifiers.org/ec-code/5,4,2,11"/>
                </rdf:Bag>
              </bqbiol:is>
            </rdf:Description>
          </rdf:RDF>
        </annotation>
        <listOfReactants>
          <speciesReference species="M_2pg__91__c__93__" stoichiometry="1" constant="true"/>
        </listOfReactants>
        <listOfProducts>
          <speciesReference species="M_3pg__91__c__93__" stoichiometry="1" constant="true"/>
        </listOfProducts>
        <fbc:geneProductAssociation>
          <fbc:or>
            <fbc:geneProductRef fbc:geneProduct="G_XP_037924877__46__1"/>
            <fbc:geneProductRef fbc:geneProduct="G_XP_037924869__46__1"/>
            <fbc:geneProductRef fbc:geneProduct="G_XP_037909390__46__1"/>
            <fbc:geneProductRef fbc:geneProduct="G_XP_037909391__46__1"/>
          </fbc:or>
        </fbc:geneProductAssociation>
      </reaction>
      <reaction metaid="meta_R_ENO" id="R_ENO" name="phosphopyruvate hydratase" reversible="true" fast="false" fbc:lowerFluxBound="cobra_default_lb" fbc:upperFluxBound="cobra_default_ub">
        <notes>
          <html xmlns="http://www.w3.org/1999/xhtml">
            <p>Confidence Level: 4.0</p>
          </html>
        </notes>
        <annotation>
          <rdf:RDF xmlns:rdf="http://www.w3.org/1999/02/22-rdf-syntax-ns#" xmlns:dcterms="http://purl.org/dc/terms/" xmlns:vCard="http://www.w3.org/2001/vcard-rdf/3.0#" xmlns:vCard4="http://www.w3.org/2006/vcard/ns#" xmlns:bqbiol="http://biomodels.net/biology-qualifiers/" xmlns:bqmodel="http://biomodels.net/model-qualifiers/">
            <rdf:Description rdf:about="#meta_R_ENO">
              <bqbiol:is>
                <rdf:Bag>
                  <rdf:li rdf:resource="https://identifiers.org/ec-code/4,2,1,11"/>
                </rdf:Bag>
              </bqbiol:is>
            </rdf:Description>
          </rdf:RDF>
        </annotation>
        <listOfReactants>
          <speciesReference species="M_2pg__91__c__93__" stoichiometry="1" constant="true"/>
        </listOfReactants>
        <listOfProducts>
          <speciesReference species="M_h2o__91__c__93__" stoichiometry="1" constant="true"/>
          <speciesReference species="M_pep__91__c__93__" stoichiometry="1" constant="true"/>
        </listOfProducts>
        <fbc:geneProductAssociation>
          <fbc:geneProductRef fbc:geneProduct="G_XP_037913107__46__1"/>
        </fbc:geneProductAssociation>
      </reaction>
      <reaction metaid="meta_R_PGK" id="R_PGK" name="phosphoglycerate kinase" reversible="true" fast="false" fbc:lowerFluxBound="cobra_default_lb" fbc:upperFluxBound="cobra_default_ub">
        <notes>
          <html xmlns="http://www.w3.org/1999/xhtml">
            <p>References: 15140922 //  1465095 //  161506</p>
            <p>Confidence Level: 4.0</p>
          </html>
        </notes>
        <annotation>
          <rdf:RDF xmlns:rdf="http://www.w3.org/1999/02/22-rdf-syntax-ns#" xmlns:dcterms="http://purl.org/dc/terms/" xmlns:vCard="http://www.w3.org/2001/vcard-rdf/3.0#" xmlns:vCard4="http://www.w3.org/2006/vcard/ns#" xmlns:bqbiol="http://biomodels.net/biology-qualifiers/" xmlns:bqmodel="http://biomodels.net/model-qualifiers/">
            <rdf:Description rdf:about="#meta_R_PGK">
              <bqbiol:is>
                <rdf:Bag>
                  <rdf:li rdf:resource="https://identifiers.org/ec-code/2,7,2,3"/>
                </rdf:Bag>
              </bqbiol:is>
            </rdf:Description>
          </rdf:RDF>
        </annotation>
        <listOfReactants>
          <speciesReference species="M_3pg__91__c__93__" stoichiometry="1" constant="true"/>
          <speciesReference species="M_atp__91__c__93__" stoichiometry="1" constant="true"/>
        </listOfReactants>
        <listOfProducts>
          <speciesReference species="M_13dpg__91__c__93__" stoichiometry="1" constant="true"/>
          <speciesReference species="M_adp__91__c__93__" stoichiometry="1" constant="true"/>
        </listOfProducts>
        <fbc:geneProductAssociation>
          <fbc:geneProductRef fbc:geneProduct="G_XP_037918398__46__1"/>
        </fbc:geneProductAssociation>
      </reaction>
      <reaction metaid="meta_R_PYK" id="R_PYK" name="pyruvate kinase" reversible="true" fast="false" fbc:lowerFluxBound="cobra_default_lb" fbc:upperFluxBound="cobra_default_ub">
        <notes>
          <html xmlns="http://www.w3.org/1999/xhtml">
            <p>References: 12756285</p>
            <p>Confidence Level: 4.0</p>
            <p>NOTES: Brenda: rev // Lehninger: rev</p>
          </html>
        </notes>
        <annotation>
          <rdf:RDF xmlns:rdf="http://www.w3.org/1999/02/22-rdf-syntax-ns#" xmlns:dcterms="http://purl.org/dc/terms/" xmlns:vCard="http://www.w3.org/2001/vcard-rdf/3.0#" xmlns:vCard4="http://www.w3.org/2006/vcard/ns#" xmlns:bqbiol="http://biomodels.net/biology-qualifiers/" xmlns:bqmodel="http://biomodels.net/model-qualifiers/">
            <rdf:Description rdf:about="#meta_R_PYK">
              <bqbiol:is>
                <rdf:Bag>
                  <rdf:li rdf:resource="https://identifiers.org/ec-code/2,7,1,40"/>
                </rdf:Bag>
              </bqbiol:is>
            </rdf:Description>
          </rdf:RDF>
        </annotation>
        <listOfReactants>
          <speciesReference species="M_adp__91__c__93__" stoichiometry="1" constant="true"/>
          <speciesReference species="M_h__91__c__93__" stoichiometry="1" constant="true"/>
          <speciesReference species="M_pep__91__c__93__" stoichiometry="1" constant="true"/>
        </listOfReactants>
        <listOfProducts>
          <speciesReference species="M_atp__91__c__93__" stoichiometry="1" constant="true"/>
          <speciesReference species="M_pyr__91__c__93__" stoichiometry="1" constant="true"/>
        </listOfProducts>
        <fbc:geneProductAssociation>
          <fbc:or>
            <fbc:geneProductRef fbc:geneProduct="G_XP_037909555__46__1"/>
            <fbc:geneProductRef fbc:geneProduct="G_XP_037909556__46__1"/>
            <fbc:geneProductRef fbc:geneProduct="G_XP_037909557__46__1"/>
          </fbc:or>
        </fbc:geneProductAssociation>
      </reaction>
      <reaction metaid="meta_R_PFK" id="R_PFK" name="phosphofructokinase" reversible="false" fast="false" fbc:lowerFluxBound="cobra_0_bound" fbc:upperFluxBound="cobra_default_ub">
        <notes>
          <html xmlns="http://www.w3.org/1999/xhtml">
            <p>References: 7929140</p>
            <p>Confidence Level: 4.0</p>
          </html>
        </notes>
        <annotation>
          <rdf:RDF xmlns:rdf="http://www.w3.org/1999/02/22-rdf-syntax-ns#" xmlns:dcterms="http://purl.org/dc/terms/" xmlns:vCard="http://www.w3.org/2001/vcard-rdf/3.0#" xmlns:vCard4="http://www.w3.org/2006/vcard/ns#" xmlns:bqbiol="http://biomodels.net/biology-qualifiers/" xmlns:bqmodel="http://biomodels.net/model-qualifiers/">
            <rdf:Description rdf:about="#meta_R_PFK">
              <bqbiol:is>
                <rdf:Bag>
                  <rdf:li rdf:resource="https://identifiers.org/ec-code/2,7,1,11"/>
                </rdf:Bag>
              </bqbiol:is>
            </rdf:Description>
          </rdf:RDF>
        </annotation>
        <listOfReactants>
          <speciesReference species="M_atp__91__c__93__" stoichiometry="1" constant="true"/>
          <speciesReference species="M_f6p__91__c__93__" stoichiometry="1" constant="true"/>
        </listOfReactants>
        <listOfProducts>
          <speciesReference species="M_adp__91__c__93__" stoichiometry="1" constant="true"/>
          <speciesReference species="M_fdp__91__c__93__" stoichiometry="1" constant="true"/>
          <speciesReference species="M_h__91__c__93__" stoichiometry="1" constant="true"/>
        </listOfProducts>
        <fbc:geneProductAssociation>
          <fbc:or>
            <fbc:geneProductRef fbc:geneProduct="G_XP_037922565__46__1"/>
            <fbc:geneProductRef fbc:geneProduct="G_XP_037922562__46__1"/>
            <fbc:geneProductRef fbc:geneProduct="G_XP_037922564__46__1"/>
            <fbc:geneProductRef fbc:geneProduct="G_XP_037922567__46__1"/>
            <fbc:geneProductRef fbc:geneProduct="G_XP_037922563__46__1"/>
            <fbc:geneProductRef fbc:geneProduct="G_XP_037922566__46__1"/>
            <fbc:geneProductRef fbc:geneProduct="G_XP_037922558__46__1"/>
            <fbc:geneProductRef fbc:geneProduct="G_XP_037922560__46__1"/>
            <fbc:geneProductRef fbc:geneProduct="G_XP_037922561__46__1"/>
          </fbc:or>
        </fbc:geneProductAssociation>
      </reaction>
      <reaction metaid="meta_R_TPI" id="R_TPI" name="triose-phosphate isomerase" reversible="true" fast="false" fbc:lowerFluxBound="cobra_default_lb" fbc:upperFluxBound="cobra_default_ub">
        <notes>
          <html xmlns="http://www.w3.org/1999/xhtml">
            <p>References: 1720860 //  161506</p>
            <p>Confidence Level: 4.0</p>
          </html>
        </notes>
        <annotation>
          <rdf:RDF xmlns:rdf="http://www.w3.org/1999/02/22-rdf-syntax-ns#" xmlns:dcterms="http://purl.org/dc/terms/" xmlns:vCard="http://www.w3.org/2001/vcard-rdf/3.0#" xmlns:vCard4="http://www.w3.org/2006/vcard/ns#" xmlns:bqbiol="http://biomodels.net/biology-qualifiers/" xmlns:bqmodel="http://biomodels.net/model-qualifiers/">
            <rdf:Description rdf:about="#meta_R_TPI">
              <bqbiol:is>
                <rdf:Bag>
                  <rdf:li rdf:resource="https://identifiers.org/ec-code/5,3,1,1"/>
                </rdf:Bag>
              </bqbiol:is>
            </rdf:Description>
          </rdf:RDF>
        </annotation>
        <listOfReactants>
          <speciesReference species="M_dhap__91__c__93__" stoichiometry="1" constant="true"/>
        </listOfReactants>
        <listOfProducts>
          <speciesReference species="M_g3p__91__c__93__" stoichiometry="1" constant="true"/>
        </listOfProducts>
        <fbc:geneProductAssociation>
          <fbc:geneProductRef fbc:geneProduct="G_XP_037919082__46__1"/>
        </fbc:geneProductAssociation>
      </reaction>
      <reaction metaid="meta_R_FBP" id="R_FBP" name="fructose-bisphosphatase" reversible="false" fast="false" fbc:lowerFluxBound="cobra_0_bound" fbc:upperFluxBound="cobra_default_ub">
        <notes>
          <html xmlns="http://www.w3.org/1999/xhtml">
            <p>Confidence Level: 2.0</p>
          </html>
        </notes>
        <annotation>
          <rdf:RDF xmlns:rdf="http://www.w3.org/1999/02/22-rdf-syntax-ns#" xmlns:dcterms="http://purl.org/dc/terms/" xmlns:vCard="http://www.w3.org/2001/vcard-rdf/3.0#" xmlns:vCard4="http://www.w3.org/2006/vcard/ns#" xmlns:bqbiol="http://biomodels.net/biology-qualifiers/" xmlns:bqmodel="http://biomodels.net/model-qualifiers/">
            <rdf:Description rdf:about="#meta_R_FBP">
              <bqbiol:is>
                <rdf:Bag>
                  <rdf:li rdf:resource="https://identifiers.org/ec-code/3,1,3,11"/>
                </rdf:Bag>
              </bqbiol:is>
            </rdf:Description>
          </rdf:RDF>
        </annotation>
        <listOfReactants>
          <speciesReference species="M_fdp__91__c__93__" stoichiometry="1" constant="true"/>
          <speciesReference species="M_h2o__91__c__93__" stoichiometry="1" constant="true"/>
        </listOfReactants>
        <listOfProducts>
          <speciesReference species="M_f6p__91__c__93__" stoichiometry="1" constant="true"/>
          <speciesReference species="M_pi__91__c__93__" stoichiometry="1" constant="true"/>
        </listOfProducts>
        <fbc:geneProductAssociation>
          <fbc:or>
            <fbc:geneProductRef fbc:geneProduct="G_XP_037910085__46__1"/>
            <fbc:geneProductRef fbc:geneProduct="G_XP_037910084__46__1"/>
          </fbc:or>
        </fbc:geneProductAssociation>
      </reaction>
      <reaction metaid="meta_R_FBA" id="R_FBA" name="fructose-bisphosphate aldolase" reversible="true" fast="false" fbc:lowerFluxBound="cobra_default_lb" fbc:upperFluxBound="cobra_default_ub">
        <notes>
          <html xmlns="http://www.w3.org/1999/xhtml">
            <p>References: 8537310</p>
            <p>Confidence Level: 4.0</p>
          </html>
        </notes>
        <annotation>
          <rdf:RDF xmlns:rdf="http://www.w3.org/1999/02/22-rdf-syntax-ns#" xmlns:dcterms="http://purl.org/dc/terms/" xmlns:vCard="http://www.w3.org/2001/vcard-rdf/3.0#" xmlns:vCard4="http://www.w3.org/2006/vcard/ns#" xmlns:bqbiol="http://biomodels.net/biology-qualifiers/" xmlns:bqmodel="http://biomodels.net/model-qualifiers/">
            <rdf:Description rdf:about="#meta_R_FBA">
              <bqbiol:is>
                <rdf:Bag>
                  <rdf:li rdf:resource="https://identifiers.org/ec-code/4,1,2,13"/>
                </rdf:Bag>
              </bqbiol:is>
            </rdf:Description>
          </rdf:RDF>
        </annotation>
        <listOfReactants>
          <speciesReference species="M_fdp__91__c__93__" stoichiometry="1" constant="true"/>
        </listOfReactants>
        <listOfProducts>
          <speciesReference species="M_dhap__91__c__93__" stoichiometry="1" constant="true"/>
          <speciesReference species="M_g3p__91__c__93__" stoichiometry="1" constant="true"/>
        </listOfProducts>
        <fbc:geneProductAssociation>
          <fbc:or>
            <fbc:geneProductRef fbc:geneProduct="G_XP_037925067__46__1"/>
            <fbc:geneProductRef fbc:geneProduct="G_XP_037925068__46__1"/>
            <fbc:geneProductRef fbc:geneProduct="G_XP_037925066__46__1"/>
          </fbc:or>
        </fbc:geneProductAssociation>
      </reaction>
      <reaction metaid="meta_R_GAPD" id="R_GAPD" name="glyceraldehyde-3-phosphate dehydrogenase" reversible="true" fast="false" fbc:lowerFluxBound="cobra_default_lb" fbc:upperFluxBound="cobra_default_ub">
        <notes>
          <html xmlns="http://www.w3.org/1999/xhtml">
            <p>References: 1468631</p>
            <p>Confidence Level: 4.0</p>
          </html>
        </notes>
        <annotation>
          <rdf:RDF xmlns:rdf="http://www.w3.org/1999/02/22-rdf-syntax-ns#" xmlns:dcterms="http://purl.org/dc/terms/" xmlns:vCard="http://www.w3.org/2001/vcard-rdf/3.0#" xmlns:vCard4="http://www.w3.org/2006/vcard/ns#" xmlns:bqbiol="http://biomodels.net/biology-qualifiers/" xmlns:bqmodel="http://biomodels.net/model-qualifiers/">
            <rdf:Description rdf:about="#meta_R_GAPD">
              <bqbiol:is>
                <rdf:Bag>
                  <rdf:li rdf:resource="https://identifiers.org/ec-code/1,2,1,12"/>
                </rdf:Bag>
              </bqbiol:is>
            </rdf:Description>
          </rdf:RDF>
        </annotation>
        <listOfReactants>
          <speciesReference species="M_g3p__91__c__93__" stoichiometry="1" constant="true"/>
          <speciesReference species="M_nad__91__c__93__" stoichiometry="1" constant="true"/>
          <speciesReference species="M_pi__91__c__93__" stoichiometry="1" constant="true"/>
        </listOfReactants>
        <listOfProducts>
          <speciesReference species="M_13dpg__91__c__93__" stoichiometry="1" constant="true"/>
          <speciesReference species="M_h__91__c__93__" stoichiometry="1" constant="true"/>
          <speciesReference species="M_nadh__91__c__93__" stoichiometry="1" constant="true"/>
        </listOfProducts>
        <fbc:geneProductAssociation>
          <fbc:geneProductRef fbc:geneProduct="G_XP_037906294__46__1"/>
        </fbc:geneProductAssociation>
      </reaction>
      <reaction metaid="meta_R_G6PP" id="R_G6PP" name="D-Glucose-6-phosphate phosphohydrolase" reversible="false" fast="false" fbc:lowerFluxBound="cobra_0_bound" fbc:upperFluxBound="cobra_default_ub">
        <notes>
          <html xmlns="http://www.w3.org/1999/xhtml">
            <p>Confidence Level: 0.0</p>
            <p>NOTES: irreversible (lehninger)</p>
          </html>
        </notes>
        <annotation>
          <rdf:RDF xmlns:rdf="http://www.w3.org/1999/02/22-rdf-syntax-ns#" xmlns:dcterms="http://purl.org/dc/terms/" xmlns:vCard="http://www.w3.org/2001/vcard-rdf/3.0#" xmlns:vCard4="http://www.w3.org/2006/vcard/ns#" xmlns:bqbiol="http://biomodels.net/biology-qualifiers/" xmlns:bqmodel="http://biomodels.net/model-qualifiers/">
            <rdf:Description rdf:about="#meta_R_G6PP">
              <bqbiol:is>
                <rdf:Bag>
                  <rdf:li rdf:resource="https://identifiers.org/ec-code/3,1,3,9"/>
                </rdf:Bag>
              </bqbiol:is>
            </rdf:Description>
          </rdf:RDF>
        </annotation>
        <listOfReactants>
          <speciesReference species="M_g6p__91__c__93__" stoichiometry="1" constant="true"/>
          <speciesReference species="M_h2o__91__c__93__" stoichiometry="1" constant="true"/>
        </listOfReactants>
        <listOfProducts>
          <speciesReference species="M_glc__45__D__91__c__93__" stoichiometry="1" constant="true"/>
          <speciesReference species="M_pi__91__c__93__" stoichiometry="1" constant="true"/>
        </listOfProducts>
      </reaction>
      <reaction metaid="meta_R_PGI" id="R_PGI" name="glucose-6-phosphate isomerase" reversible="false" fast="false" fbc:lowerFluxBound="cobra_0_bound" fbc:upperFluxBound="cobra_default_ub">
        <notes>
          <html xmlns="http://www.w3.org/1999/xhtml">
            <p>References: 6767907 //  8435847</p>
            <p>Confidence Level: 4.0</p>
          </html>
        </notes>
        <annotation>
          <rdf:RDF xmlns:rdf="http://www.w3.org/1999/02/22-rdf-syntax-ns#" xmlns:dcterms="http://purl.org/dc/terms/" xmlns:vCard="http://www.w3.org/2001/vcard-rdf/3.0#" xmlns:vCard4="http://www.w3.org/2006/vcard/ns#" xmlns:bqbiol="http://biomodels.net/biology-qualifiers/" xmlns:bqmodel="http://biomodels.net/model-qualifiers/">
            <rdf:Description rdf:about="#meta_R_PGI">
              <bqbiol:is>
                <rdf:Bag>
                  <rdf:li rdf:resource="https://identifiers.org/ec-code/5,3,1,9"/>
                </rdf:Bag>
              </bqbiol:is>
            </rdf:Description>
          </rdf:RDF>
        </annotation>
        <listOfReactants>
          <speciesReference species="M_g6p__91__c__93__" stoichiometry="1" constant="true"/>
        </listOfReactants>
        <listOfProducts>
          <speciesReference species="M_f6p__91__c__93__" stoichiometry="1" constant="true"/>
        </listOfProducts>
        <fbc:geneProductAssociation>
          <fbc:geneProductRef fbc:geneProduct="G_XP_037913984__46__1"/>
        </fbc:geneProductAssociation>
      </reaction>
      <reaction metaid="meta_R_HEX1" id="R_HEX1" name="hexokinase (D-glucose:ATP)" reversible="false" fast="false" fbc:lowerFluxBound="cobra_0_bound" fbc:upperFluxBound="cobra_default_ub">
        <notes>
          <html xmlns="http://www.w3.org/1999/xhtml">
            <p>References: 11063694</p>
            <p>Confidence Level: 4.0</p>
          </html>
        </notes>
        <annotation>
          <rdf:RDF xmlns:rdf="http://www.w3.org/1999/02/22-rdf-syntax-ns#" xmlns:dcterms="http://purl.org/dc/terms/" xmlns:vCard="http://www.w3.org/2001/vcard-rdf/3.0#" xmlns:vCard4="http://www.w3.org/2006/vcard/ns#" xmlns:bqbiol="http://biomodels.net/biology-qualifiers/" xmlns:bqmodel="http://biomodels.net/model-qualifiers/">
            <rdf:Description rdf:about="#meta_R_HEX1">
              <bqbiol:is>
                <rdf:Bag>
                  <rdf:li rdf:resource="https://identifiers.org/ec-code/2,7,1,1"/>
                </rdf:Bag>
              </bqbiol:is>
            </rdf:Description>
          </rdf:RDF>
        </annotation>
        <listOfReactants>
          <speciesReference species="M_atp__91__c__93__" stoichiometry="1" constant="true"/>
          <speciesReference species="M_glc__45__D__91__c__93__" stoichiometry="1" constant="true"/>
        </listOfReactants>
        <listOfProducts>
          <speciesReference species="M_adp__91__c__93__" stoichiometry="1" constant="true"/>
          <speciesReference species="M_g6p__91__c__93__" stoichiometry="1" constant="true"/>
          <speciesReference species="M_h__91__c__93__" stoichiometry="1" constant="true"/>
        </listOfProducts>
        <fbc:geneProductAssociation>
          <fbc:or>
            <fbc:geneProductRef fbc:geneProduct="G_XP_037916312__46__1"/>
            <fbc:geneProductRef fbc:geneProduct="G_XP_037916314__46__1"/>
            <fbc:geneProductRef fbc:geneProduct="G_XP_037916317__46__1"/>
            <fbc:geneProductRef fbc:geneProduct="G_XP_037916316__46__1"/>
            <fbc:geneProductRef fbc:geneProduct="G_XP_037916318__46__1"/>
            <fbc:geneProductRef fbc:geneProduct="G_XP_037916315__46__1"/>
            <fbc:geneProductRef fbc:geneProduct="G_XP_037916313__46__1"/>
          </fbc:or>
        </fbc:geneProductAssociation>
      </reaction>
      <reaction metaid="meta_R_PDH" id="R_PDH" name="pyruvate dehydrogenase" reversible="false" fast="false" fbc:lowerFluxBound="cobra_0_bound" fbc:upperFluxBound="cobra_default_ub">
        <notes>
          <html xmlns="http://www.w3.org/1999/xhtml">
            <p>Confidence Level: 2.0</p>
          </html>
        </notes>
        <annotation>
          <rdf:RDF xmlns:rdf="http://www.w3.org/1999/02/22-rdf-syntax-ns#" xmlns:dcterms="http://purl.org/dc/terms/" xmlns:vCard="http://www.w3.org/2001/vcard-rdf/3.0#" xmlns:vCard4="http://www.w3.org/2006/vcard/ns#" xmlns:bqbiol="http://biomodels.net/biology-qualifiers/" xmlns:bqmodel="http://biomodels.net/model-qualifiers/">
            <rdf:Description rdf:about="#meta_R_PDH">
              <bqbiol:is>
                <rdf:Bag>
                  <rdf:li rdf:resource="https://identifiers.org/ec-code/1,2,4,1"/>
                </rdf:Bag>
              </bqbiol:is>
            </rdf:Description>
          </rdf:RDF>
        </annotation>
        <listOfReactants>
          <speciesReference species="M_coa__91__m__93__" stoichiometry="1" constant="true"/>
          <speciesReference species="M_nad__91__m__93__" stoichiometry="1" constant="true"/>
          <speciesReference species="M_pyr__91__m__93__" stoichiometry="1" constant="true"/>
        </listOfReactants>
        <listOfProducts>
          <speciesReference species="M_accoa__91__m__93__" stoichiometry="1" constant="true"/>
          <speciesReference species="M_co2__91__m__93__" stoichiometry="1" constant="true"/>
          <speciesReference species="M_nadh__91__m__93__" stoichiometry="1" constant="true"/>
        </listOfProducts>
        <fbc:geneProductAssociation>
          <fbc:or>
            <fbc:geneProductRef fbc:geneProduct="G_XP_037914587__46__1"/>
            <fbc:geneProductRef fbc:geneProduct="G_XP_037914588__46__1"/>
            <fbc:geneProductRef fbc:geneProduct="G_XP_037925325__46__1"/>
            <fbc:geneProductRef fbc:geneProduct="G_XP_037912206__46__1"/>
            <fbc:geneProductRef fbc:geneProduct="G_XP_037912207__46__1"/>
            <fbc:geneProductRef fbc:geneProduct="G_XP_037912208__46__1"/>
            <fbc:geneProductRef fbc:geneProduct="G_XP_037906066__46__1"/>
            <fbc:geneProductRef fbc:geneProduct="G_XP_037926322__46__1"/>
            <fbc:geneProductRef fbc:geneProduct="G_XP_037926323__46__1"/>
          </fbc:or>
        </fbc:geneProductAssociation>
      </reaction>
      <reaction metaid="meta_R_CAT" id="R_CAT" name="catalase-peroxidase" reversible="false" fast="false" fbc:lowerFluxBound="cobra_0_bound" fbc:upperFluxBound="cobra_default_ub">
        <notes>
          <html xmlns="http://www.w3.org/1999/xhtml">
            <p>Confidence Level: 0.0</p>
          </html>
        </notes>
        <annotation>
          <rdf:RDF xmlns:rdf="http://www.w3.org/1999/02/22-rdf-syntax-ns#" xmlns:dcterms="http://purl.org/dc/terms/" xmlns:vCard="http://www.w3.org/2001/vcard-rdf/3.0#" xmlns:vCard4="http://www.w3.org/2006/vcard/ns#" xmlns:bqbiol="http://biomodels.net/biology-qualifiers/" xmlns:bqmodel="http://biomodels.net/model-qualifiers/">
            <rdf:Description rdf:about="#meta_R_CAT">
              <bqbiol:is>
                <rdf:Bag>
                  <rdf:li rdf:resource="https://identifiers.org/ec-code/1,11,1,6"/>
                </rdf:Bag>
              </bqbiol:is>
            </rdf:Description>
          </rdf:RDF>
        </annotation>
        <listOfReactants>
          <speciesReference species="M_h2o2__91__c__93__" stoichiometry="2" constant="true"/>
        </listOfReactants>
        <listOfProducts>
          <speciesReference species="M_h2o__91__c__93__" stoichiometry="2" constant="true"/>
          <speciesReference species="M_o2__91__c__93__" stoichiometry="1" constant="true"/>
        </listOfProducts>
        <fbc:geneProductAssociation>
          <fbc:or>
            <fbc:geneProductRef fbc:geneProduct="G_XP_037908346__46__1"/>
            <fbc:geneProductRef fbc:geneProduct="G_XP_037908348__46__1"/>
            <fbc:geneProductRef fbc:geneProduct="G_XP_037908347__46__1"/>
          </fbc:or>
        </fbc:geneProductAssociation>
      </reaction>
      <reaction metaid="meta_R_AGPT" id="R_AGPT" name="ATP:(R)-glycerate 2-phosphotransferase" reversible="true" fast="false" fbc:lowerFluxBound="cobra_default_lb" fbc:upperFluxBound="cobra_default_ub">
        <notes>
          <html xmlns="http://www.w3.org/1999/xhtml">
            <p>References: 9772162</p>
            <p>Confidence Level: 0.0</p>
            <p>NOTES: BioCyc: irr // Lit,: irr</p>
          </html>
        </notes>
        <annotation>
          <rdf:RDF xmlns:rdf="http://www.w3.org/1999/02/22-rdf-syntax-ns#" xmlns:dcterms="http://purl.org/dc/terms/" xmlns:vCard="http://www.w3.org/2001/vcard-rdf/3.0#" xmlns:vCard4="http://www.w3.org/2006/vcard/ns#" xmlns:bqbiol="http://biomodels.net/biology-qualifiers/" xmlns:bqmodel="http://biomodels.net/model-qualifiers/">
            <rdf:Description rdf:about="#meta_R_AGPT">
              <bqbiol:is>
                <rdf:Bag>
                  <rdf:li rdf:resource="https://identifiers.org/ec-code/2,7,1,165"/>
                </rdf:Bag>
              </bqbiol:is>
            </rdf:Description>
          </rdf:RDF>
        </annotation>
        <listOfReactants>
          <speciesReference species="M_atp__91__c__93__" stoichiometry="1" constant="true"/>
          <speciesReference species="M_glyc__91__c__93__" stoichiometry="1" constant="true"/>
        </listOfReactants>
        <listOfProducts>
          <speciesReference species="M_2pg__91__c__93__" stoichiometry="1" constant="true"/>
          <speciesReference species="M_adp__91__c__93__" stoichiometry="1" constant="true"/>
          <speciesReference species="M_h__91__c__93__" stoichiometry="1" constant="true"/>
        </listOfProducts>
        <fbc:geneProductAssociation>
          <fbc:geneProductRef fbc:geneProduct="G_XP_037903593__46__1"/>
        </fbc:geneProductAssociation>
      </reaction>
      <reaction metaid="meta_R_GNO" id="R_GNO" name="D-Glycerate:NAD+ 2-oxidoreductase" reversible="true" fast="false" fbc:lowerFluxBound="cobra_default_lb" fbc:upperFluxBound="cobra_default_ub">
        <notes>
          <html xmlns="http://www.w3.org/1999/xhtml">
            <p>Confidence Level: 0.0</p>
          </html>
        </notes>
        <annotation>
          <rdf:RDF xmlns:rdf="http://www.w3.org/1999/02/22-rdf-syntax-ns#" xmlns:dcterms="http://purl.org/dc/terms/" xmlns:vCard="http://www.w3.org/2001/vcard-rdf/3.0#" xmlns:vCard4="http://www.w3.org/2006/vcard/ns#" xmlns:bqbiol="http://biomodels.net/biology-qualifiers/" xmlns:bqmodel="http://biomodels.net/model-qualifiers/">
            <rdf:Description rdf:about="#meta_R_GNO">
              <bqbiol:is>
                <rdf:Bag>
                  <rdf:li rdf:resource="https://identifiers.org/ec-code/1,1,1,81"/>
                </rdf:Bag>
              </bqbiol:is>
            </rdf:Description>
          </rdf:RDF>
        </annotation>
        <listOfReactants>
          <speciesReference species="M_glyc__91__c__93__" stoichiometry="1" constant="true"/>
          <speciesReference species="M_nad__91__c__93__" stoichiometry="1" constant="true"/>
        </listOfReactants>
        <listOfProducts>
          <speciesReference species="M_h__91__c__93__" stoichiometry="1" constant="true"/>
          <speciesReference species="M_hpyr__91__c__93__" stoichiometry="1" constant="true"/>
          <speciesReference species="M_nadh__91__c__93__" stoichiometry="1" constant="true"/>
        </listOfProducts>
        <fbc:geneProductAssociation>
          <fbc:or>
            <fbc:geneProductRef fbc:geneProduct="G_XP_037924241__46__1"/>
            <fbc:geneProductRef fbc:geneProduct="G_XP_037916139__46__1"/>
            <fbc:geneProductRef fbc:geneProduct="G_XP_037915602__46__1"/>
            <fbc:geneProductRef fbc:geneProduct="G_XP_037915607__46__1"/>
            <fbc:geneProductRef fbc:geneProduct="G_XP_037925557__46__1"/>
            <fbc:geneProductRef fbc:geneProduct="G_XP_037902836__46__1"/>
            <fbc:geneProductRef fbc:geneProduct="G_XP_037913489__46__1"/>
            <fbc:geneProductRef fbc:geneProduct="G_XP_037913490__46__1"/>
            <fbc:geneProductRef fbc:geneProduct="G_XP_037913487__46__1"/>
            <fbc:geneProductRef fbc:geneProduct="G_XP_037913488__46__1"/>
          </fbc:or>
        </fbc:geneProductAssociation>
      </reaction>
      <reaction metaid="meta_R_GLYCOR" id="R_GLYCOR" name="glyoxylate reductase" reversible="true" fast="false" fbc:lowerFluxBound="cobra_default_lb" fbc:upperFluxBound="cobra_default_ub">
        <notes>
          <html xmlns="http://www.w3.org/1999/xhtml">
            <p>Confidence Level: 0.0</p>
          </html>
        </notes>
        <annotation>
          <rdf:RDF xmlns:rdf="http://www.w3.org/1999/02/22-rdf-syntax-ns#" xmlns:dcterms="http://purl.org/dc/terms/" xmlns:vCard="http://www.w3.org/2001/vcard-rdf/3.0#" xmlns:vCard4="http://www.w3.org/2006/vcard/ns#" xmlns:bqbiol="http://biomodels.net/biology-qualifiers/" xmlns:bqmodel="http://biomodels.net/model-qualifiers/">
            <rdf:Description rdf:about="#meta_R_GLYCOR">
              <bqbiol:is>
                <rdf:Bag>
                  <rdf:li rdf:resource="https://identifiers.org/ec-code/1,1,1,79"/>
                </rdf:Bag>
              </bqbiol:is>
            </rdf:Description>
          </rdf:RDF>
        </annotation>
        <listOfReactants>
          <speciesReference species="M_glyco__91__c__93__" stoichiometry="1" constant="true"/>
          <speciesReference species="M_nadp__91__c__93__" stoichiometry="1" constant="true"/>
        </listOfReactants>
        <listOfProducts>
          <speciesReference species="M_glx__91__c__93__" stoichiometry="1" constant="true"/>
          <speciesReference species="M_h__91__c__93__" stoichiometry="1" constant="true"/>
          <speciesReference species="M_nadph__91__c__93__" stoichiometry="1" constant="true"/>
        </listOfProducts>
        <fbc:geneProductAssociation>
          <fbc:or>
            <fbc:geneProductRef fbc:geneProduct="G_XP_037924241__46__1"/>
            <fbc:geneProductRef fbc:geneProduct="G_XP_037916139__46__1"/>
            <fbc:geneProductRef fbc:geneProduct="G_XP_037915602__46__1"/>
            <fbc:geneProductRef fbc:geneProduct="G_XP_037915607__46__1"/>
            <fbc:geneProductRef fbc:geneProduct="G_XP_037925557__46__1"/>
            <fbc:geneProductRef fbc:geneProduct="G_XP_037902836__46__1"/>
            <fbc:geneProductRef fbc:geneProduct="G_XP_037911228__46__1"/>
          </fbc:or>
        </fbc:geneProductAssociation>
      </reaction>
      <reaction metaid="meta_R_GLYCOO" id="R_GLYCOO" name="glycolate oxidase" reversible="false" fast="false" fbc:lowerFluxBound="cobra_0_bound" fbc:upperFluxBound="cobra_default_ub">
        <notes>
          <html xmlns="http://www.w3.org/1999/xhtml">
            <p>Confidence Level: 0.0</p>
            <p>NOTES: Biocyc and lit, say irr</p>
          </html>
        </notes>
        <annotation>
          <rdf:RDF xmlns:rdf="http://www.w3.org/1999/02/22-rdf-syntax-ns#" xmlns:dcterms="http://purl.org/dc/terms/" xmlns:vCard="http://www.w3.org/2001/vcard-rdf/3.0#" xmlns:vCard4="http://www.w3.org/2006/vcard/ns#" xmlns:bqbiol="http://biomodels.net/biology-qualifiers/" xmlns:bqmodel="http://biomodels.net/model-qualifiers/">
            <rdf:Description rdf:about="#meta_R_GLYCOO">
              <bqbiol:is>
                <rdf:Bag>
                  <rdf:li rdf:resource="https://identifiers.org/ec-code/1,1,3,15"/>
                </rdf:Bag>
              </bqbiol:is>
            </rdf:Description>
          </rdf:RDF>
        </annotation>
        <listOfReactants>
          <speciesReference species="M_glyco__91__c__93__" stoichiometry="1" constant="true"/>
          <speciesReference species="M_o2__91__c__93__" stoichiometry="1" constant="true"/>
        </listOfReactants>
        <listOfProducts>
          <speciesReference species="M_glx__91__c__93__" stoichiometry="1" constant="true"/>
          <speciesReference species="M_h2o2__91__c__93__" stoichiometry="1" constant="true"/>
        </listOfProducts>
        <fbc:geneProductAssociation>
          <fbc:or>
            <fbc:geneProductRef fbc:geneProduct="G_XP_037916395__46__1"/>
            <fbc:geneProductRef fbc:geneProduct="G_XP_037914852__46__1"/>
            <fbc:geneProductRef fbc:geneProduct="G_XP_037916705__46__1"/>
            <fbc:geneProductRef fbc:geneProduct="G_XP_037916706__46__1"/>
            <fbc:geneProductRef fbc:geneProduct="G_XP_037903422__46__1"/>
            <fbc:geneProductRef fbc:geneProduct="G_XP_037903424__46__1"/>
            <fbc:geneProductRef fbc:geneProduct="G_XP_037903421__46__1"/>
          </fbc:or>
        </fbc:geneProductAssociation>
      </reaction>
      <reaction metaid="meta_R_IP3P" id="R_IP3P" name="phosphoinositide 5-phosphatase" reversible="false" fast="false" fbc:lowerFluxBound="cobra_0_bound" fbc:upperFluxBound="cobra_default_ub">
        <notes>
          <html xmlns="http://www.w3.org/1999/xhtml">
            <p>Confidence Level: 0.0</p>
          </html>
        </notes>
        <annotation>
          <rdf:RDF xmlns:rdf="http://www.w3.org/1999/02/22-rdf-syntax-ns#" xmlns:dcterms="http://purl.org/dc/terms/" xmlns:vCard="http://www.w3.org/2001/vcard-rdf/3.0#" xmlns:vCard4="http://www.w3.org/2006/vcard/ns#" xmlns:bqbiol="http://biomodels.net/biology-qualifiers/" xmlns:bqmodel="http://biomodels.net/model-qualifiers/">
            <rdf:Description rdf:about="#meta_R_IP3P">
              <bqbiol:is>
                <rdf:Bag>
                  <rdf:li rdf:resource="https://identifiers.org/ec-code/3,1,3,36"/>
                </rdf:Bag>
              </bqbiol:is>
            </rdf:Description>
          </rdf:RDF>
        </annotation>
        <listOfReactants>
          <speciesReference species="M_adp__91__c__93__" stoichiometry="1" constant="true"/>
          <speciesReference species="M_h__91__c__93__" stoichiometry="1" constant="true"/>
          <speciesReference species="M_pipp__91__c__93__" stoichiometry="1" constant="true"/>
        </listOfReactants>
        <listOfProducts>
          <speciesReference species="M_atp__91__c__93__" stoichiometry="1" constant="true"/>
          <speciesReference species="M_ptdins4p__91__c__93__" stoichiometry="1" constant="true"/>
        </listOfProducts>
      </reaction>
      <reaction metaid="meta_R_PIPK" id="R_PIPK" name="phosphatidylinositol 4-phosphate kinase" reversible="true" fast="false" fbc:lowerFluxBound="cobra_default_lb" fbc:upperFluxBound="cobra_default_ub">
        <notes>
          <html xmlns="http://www.w3.org/1999/xhtml">
            <p>Confidence Level: 0.0</p>
            <p>NOTES: added h for balanced reaction</p>
          </html>
        </notes>
        <annotation>
          <rdf:RDF xmlns:rdf="http://www.w3.org/1999/02/22-rdf-syntax-ns#" xmlns:dcterms="http://purl.org/dc/terms/" xmlns:vCard="http://www.w3.org/2001/vcard-rdf/3.0#" xmlns:vCard4="http://www.w3.org/2006/vcard/ns#" xmlns:bqbiol="http://biomodels.net/biology-qualifiers/" xmlns:bqmodel="http://biomodels.net/model-qualifiers/">
            <rdf:Description rdf:about="#meta_R_PIPK">
              <bqbiol:is>
                <rdf:Bag>
                  <rdf:li rdf:resource="https://identifiers.org/ec-code/2,7,1,68"/>
                </rdf:Bag>
              </bqbiol:is>
            </rdf:Description>
          </rdf:RDF>
        </annotation>
        <listOfReactants>
          <speciesReference species="M_atp__91__c__93__" stoichiometry="1" constant="true"/>
          <speciesReference species="M_ptdins4p__91__c__93__" stoichiometry="1" constant="true"/>
        </listOfReactants>
        <listOfProducts>
          <speciesReference species="M_adp__91__c__93__" stoichiometry="1" constant="true"/>
          <speciesReference species="M_h__91__c__93__" stoichiometry="1" constant="true"/>
          <speciesReference species="M_pipp__91__c__93__" stoichiometry="1" constant="true"/>
        </listOfProducts>
      </reaction>
      <reaction metaid="meta_R_CDPINO" id="R_CDPINO" name="CDP-diglyceride-inositol phosphatidyltransferase" reversible="false" fast="false" fbc:lowerFluxBound="cobra_0_bound" fbc:upperFluxBound="cobra_default_ub">
        <notes>
          <html xmlns="http://www.w3.org/1999/xhtml">
            <p>Confidence Level: 0.0</p>
            <p>NOTES: added h for balanced reaction</p>
          </html>
        </notes>
        <annotation>
          <rdf:RDF xmlns:rdf="http://www.w3.org/1999/02/22-rdf-syntax-ns#" xmlns:dcterms="http://purl.org/dc/terms/" xmlns:vCard="http://www.w3.org/2001/vcard-rdf/3.0#" xmlns:vCard4="http://www.w3.org/2006/vcard/ns#" xmlns:bqbiol="http://biomodels.net/biology-qualifiers/" xmlns:bqmodel="http://biomodels.net/model-qualifiers/">
            <rdf:Description rdf:about="#meta_R_CDPINO">
              <bqbiol:is>
                <rdf:Bag>
                  <rdf:li rdf:resource="https://identifiers.org/ec-code/2,7,8,11"/>
                </rdf:Bag>
              </bqbiol:is>
            </rdf:Description>
          </rdf:RDF>
        </annotation>
        <listOfReactants>
          <speciesReference species="M_cdpdg__91__c__93__" stoichiometry="1" constant="true"/>
          <speciesReference species="M_h__91__c__93__" stoichiometry="1" constant="true"/>
          <speciesReference species="M_ins__91__c__93__" stoichiometry="1" constant="true"/>
        </listOfReactants>
        <listOfProducts>
          <speciesReference species="M_cmp__91__c__93__" stoichiometry="1" constant="true"/>
          <speciesReference species="M_ptdins__91__c__93__" stoichiometry="1" constant="true"/>
        </listOfProducts>
        <fbc:geneProductAssociation>
          <fbc:geneProductRef fbc:geneProduct="G_XP_037917065__46__1"/>
        </fbc:geneProductAssociation>
      </reaction>
      <reaction metaid="meta_R_MOO" id="R_MOO" name="inositol oxygenase" reversible="false" fast="false" fbc:lowerFluxBound="cobra_0_bound" fbc:upperFluxBound="cobra_default_ub">
        <notes>
          <html xmlns="http://www.w3.org/1999/xhtml">
            <p>Confidence Level: 0.0</p>
            <p>NOTES: added h for balanced reaction</p>
          </html>
        </notes>
        <annotation>
          <rdf:RDF xmlns:rdf="http://www.w3.org/1999/02/22-rdf-syntax-ns#" xmlns:dcterms="http://purl.org/dc/terms/" xmlns:vCard="http://www.w3.org/2001/vcard-rdf/3.0#" xmlns:vCard4="http://www.w3.org/2006/vcard/ns#" xmlns:bqbiol="http://biomodels.net/biology-qualifiers/" xmlns:bqmodel="http://biomodels.net/model-qualifiers/">
            <rdf:Description rdf:about="#meta_R_MOO">
              <bqbiol:is>
                <rdf:Bag>
                  <rdf:li rdf:resource="https://identifiers.org/ec-code/1,13,99,1"/>
                </rdf:Bag>
              </bqbiol:is>
            </rdf:Description>
          </rdf:RDF>
        </annotation>
        <listOfReactants>
          <speciesReference species="M_ins__91__c__93__" stoichiometry="1" constant="true"/>
          <speciesReference species="M_o2__91__c__93__" stoichiometry="1" constant="true"/>
        </listOfReactants>
        <listOfProducts>
          <speciesReference species="M_glucu__91__c__93__" stoichiometry="1" constant="true"/>
          <speciesReference species="M_h2o__91__c__93__" stoichiometry="1" constant="true"/>
          <speciesReference species="M_h__91__c__93__" stoichiometry="1" constant="true"/>
        </listOfProducts>
        <fbc:geneProductAssociation>
          <fbc:geneProductRef fbc:geneProduct="G_XP_037917341__46__1"/>
        </fbc:geneProductAssociation>
      </reaction>
      <reaction metaid="meta_R_INSP" id="R_INSP" name="inositol-phosphate phosphatase" reversible="false" fast="false" fbc:lowerFluxBound="cobra_0_bound" fbc:upperFluxBound="cobra_default_ub">
        <notes>
          <html xmlns="http://www.w3.org/1999/xhtml">
            <p>Confidence Level: 0.0</p>
          </html>
        </notes>
        <annotation>
          <rdf:RDF xmlns:rdf="http://www.w3.org/1999/02/22-rdf-syntax-ns#" xmlns:dcterms="http://purl.org/dc/terms/" xmlns:vCard="http://www.w3.org/2001/vcard-rdf/3.0#" xmlns:vCard4="http://www.w3.org/2006/vcard/ns#" xmlns:bqbiol="http://biomodels.net/biology-qualifiers/" xmlns:bqmodel="http://biomodels.net/model-qualifiers/">
            <rdf:Description rdf:about="#meta_R_INSP">
              <bqbiol:is>
                <rdf:Bag>
                  <rdf:li rdf:resource="https://identifiers.org/ec-code/3,1,3,25"/>
                </rdf:Bag>
              </bqbiol:is>
            </rdf:Description>
          </rdf:RDF>
        </annotation>
        <listOfReactants>
          <speciesReference species="M_h2o__91__c__93__" stoichiometry="1" constant="true"/>
          <speciesReference species="M_ins4p__91__c__93__" stoichiometry="1" constant="true"/>
        </listOfReactants>
        <listOfProducts>
          <speciesReference species="M_ins__91__c__93__" stoichiometry="1" constant="true"/>
          <speciesReference species="M_pi__91__c__93__" stoichiometry="1" constant="true"/>
        </listOfProducts>
        <fbc:geneProductAssociation>
          <fbc:or>
            <fbc:geneProductRef fbc:geneProduct="G_XP_037904299__46__1"/>
            <fbc:geneProductRef fbc:geneProduct="G_XP_037905674__46__1"/>
          </fbc:or>
        </fbc:geneProductAssociation>
      </reaction>
      <reaction metaid="meta_R_INSBP" id="R_INSBP" name="inositol-1,4-bisphosphate 1-phosphatase" reversible="false" fast="false" fbc:lowerFluxBound="cobra_0_bound" fbc:upperFluxBound="cobra_default_ub">
        <notes>
          <html xmlns="http://www.w3.org/1999/xhtml">
            <p>Confidence Level: 0.0</p>
          </html>
        </notes>
        <annotation>
          <rdf:RDF xmlns:rdf="http://www.w3.org/1999/02/22-rdf-syntax-ns#" xmlns:dcterms="http://purl.org/dc/terms/" xmlns:vCard="http://www.w3.org/2001/vcard-rdf/3.0#" xmlns:vCard4="http://www.w3.org/2006/vcard/ns#" xmlns:bqbiol="http://biomodels.net/biology-qualifiers/" xmlns:bqmodel="http://biomodels.net/model-qualifiers/">
            <rdf:Description rdf:about="#meta_R_INSBP">
              <bqbiol:is>
                <rdf:Bag>
                  <rdf:li rdf:resource="https://identifiers.org/ec-code/3,1,3,57"/>
                </rdf:Bag>
              </bqbiol:is>
            </rdf:Description>
          </rdf:RDF>
        </annotation>
        <listOfReactants>
          <speciesReference species="M_h2o__91__c__93__" stoichiometry="1" constant="true"/>
          <speciesReference species="M_insp2__91__c__93__" stoichiometry="1" constant="true"/>
        </listOfReactants>
        <listOfProducts>
          <speciesReference species="M_ins4p__91__c__93__" stoichiometry="1" constant="true"/>
          <speciesReference species="M_pi__91__c__93__" stoichiometry="1" constant="true"/>
        </listOfProducts>
      </reaction>
      <reaction metaid="meta_R_INSTP" id="R_INSTP" name="D-myo-inositol 1,4,5-triphosphate 5-phosphatase" reversible="false" fast="false" fbc:lowerFluxBound="cobra_0_bound" fbc:upperFluxBound="cobra_default_ub">
        <notes>
          <html xmlns="http://www.w3.org/1999/xhtml">
            <p>Confidence Level: 0.0</p>
          </html>
        </notes>
        <annotation>
          <rdf:RDF xmlns:rdf="http://www.w3.org/1999/02/22-rdf-syntax-ns#" xmlns:dcterms="http://purl.org/dc/terms/" xmlns:vCard="http://www.w3.org/2001/vcard-rdf/3.0#" xmlns:vCard4="http://www.w3.org/2006/vcard/ns#" xmlns:bqbiol="http://biomodels.net/biology-qualifiers/" xmlns:bqmodel="http://biomodels.net/model-qualifiers/">
            <rdf:Description rdf:about="#meta_R_INSTP">
              <bqbiol:is>
                <rdf:Bag>
                  <rdf:li rdf:resource="https://identifiers.org/ec-code/3,1,3,56"/>
                </rdf:Bag>
              </bqbiol:is>
            </rdf:Description>
          </rdf:RDF>
        </annotation>
        <listOfReactants>
          <speciesReference species="M_h2o__91__c__93__" stoichiometry="1" constant="true"/>
          <speciesReference species="M_insp3__91__c__93__" stoichiometry="1" constant="true"/>
        </listOfReactants>
        <listOfProducts>
          <speciesReference species="M_insp2__91__c__93__" stoichiometry="1" constant="true"/>
          <speciesReference species="M_pi__91__c__93__" stoichiometry="1" constant="true"/>
        </listOfProducts>
      </reaction>
      <reaction metaid="meta_R_PIPLC" id="R_PIPLC" name="phosphoinositide phospholipase C" reversible="true" fast="false" fbc:lowerFluxBound="cobra_default_lb" fbc:upperFluxBound="cobra_default_ub">
        <notes>
          <html xmlns="http://www.w3.org/1999/xhtml">
            <p>Confidence Level: 0.0</p>
            <p>NOTES: added h for balanced reaction</p>
          </html>
        </notes>
        <annotation>
          <rdf:RDF xmlns:rdf="http://www.w3.org/1999/02/22-rdf-syntax-ns#" xmlns:dcterms="http://purl.org/dc/terms/" xmlns:vCard="http://www.w3.org/2001/vcard-rdf/3.0#" xmlns:vCard4="http://www.w3.org/2006/vcard/ns#" xmlns:bqbiol="http://biomodels.net/biology-qualifiers/" xmlns:bqmodel="http://biomodels.net/model-qualifiers/">
            <rdf:Description rdf:about="#meta_R_PIPLC">
              <bqbiol:is>
                <rdf:Bag>
                  <rdf:li rdf:resource="https://identifiers.org/ec-code/3,1,4,11"/>
                </rdf:Bag>
              </bqbiol:is>
            </rdf:Description>
          </rdf:RDF>
        </annotation>
        <listOfReactants>
          <speciesReference species="M_h2o__91__c__93__" stoichiometry="1" constant="true"/>
          <speciesReference species="M_pipp__91__c__93__" stoichiometry="1" constant="true"/>
        </listOfReactants>
        <listOfProducts>
          <speciesReference species="M_dsng__91__c__93__" stoichiometry="1" constant="true"/>
          <speciesReference species="M_h__91__c__93__" stoichiometry="1" constant="true"/>
          <speciesReference species="M_insp3__91__c__93__" stoichiometry="1" constant="true"/>
        </listOfProducts>
        <fbc:geneProductAssociation>
          <fbc:or>
            <fbc:geneProductRef fbc:geneProduct="G_XP_037905402__46__1"/>
            <fbc:geneProductRef fbc:geneProduct="G_XP_037905412__46__1"/>
            <fbc:geneProductRef fbc:geneProduct="G_XP_037905422__46__1"/>
            <fbc:geneProductRef fbc:geneProduct="G_XP_037905432__46__1"/>
            <fbc:geneProductRef fbc:geneProduct="G_XP_037905440__46__1"/>
            <fbc:geneProductRef fbc:geneProduct="G_XP_037905448__46__1"/>
            <fbc:geneProductRef fbc:geneProduct="G_XP_037905455__46__1"/>
            <fbc:geneProductRef fbc:geneProduct="G_XP_037905464__46__1"/>
            <fbc:geneProductRef fbc:geneProduct="G_XP_037905393__46__1"/>
          </fbc:or>
        </fbc:geneProductAssociation>
      </reaction>
      <reaction metaid="meta_R_PIK" id="R_PIK" name="1-phosphatidylinositol 4-kinase" reversible="true" fast="false" fbc:lowerFluxBound="cobra_default_lb" fbc:upperFluxBound="cobra_default_ub">
        <notes>
          <html xmlns="http://www.w3.org/1999/xhtml">
            <p>Confidence Level: 0.0</p>
            <p>NOTES: added h for balanced reaction</p>
          </html>
        </notes>
        <annotation>
          <rdf:RDF xmlns:rdf="http://www.w3.org/1999/02/22-rdf-syntax-ns#" xmlns:dcterms="http://purl.org/dc/terms/" xmlns:vCard="http://www.w3.org/2001/vcard-rdf/3.0#" xmlns:vCard4="http://www.w3.org/2006/vcard/ns#" xmlns:bqbiol="http://biomodels.net/biology-qualifiers/" xmlns:bqmodel="http://biomodels.net/model-qualifiers/">
            <rdf:Description rdf:about="#meta_R_PIK">
              <bqbiol:is>
                <rdf:Bag>
                  <rdf:li rdf:resource="https://identifiers.org/ec-code/2,7,1,67"/>
                </rdf:Bag>
              </bqbiol:is>
            </rdf:Description>
          </rdf:RDF>
        </annotation>
        <listOfReactants>
          <speciesReference species="M_atp__91__c__93__" stoichiometry="1" constant="true"/>
          <speciesReference species="M_ptdins__91__c__93__" stoichiometry="1" constant="true"/>
        </listOfReactants>
        <listOfProducts>
          <speciesReference species="M_adp__91__c__93__" stoichiometry="1" constant="true"/>
          <speciesReference species="M_h__91__c__93__" stoichiometry="1" constant="true"/>
          <speciesReference species="M_ptdins4p__91__c__93__" stoichiometry="1" constant="true"/>
        </listOfProducts>
      </reaction>
      <reaction metaid="meta_R_NVD" id="R_NVD" name="cholesterol 7-desaturase" reversible="false" fast="false" fbc:lowerFluxBound="cobra_0_bound" fbc:upperFluxBound="cobra_default_ub">
        <notes>
          <html xmlns="http://www.w3.org/1999/xhtml">
            <p>Confidence Level: 0.0</p>
            <p>NOTES: neverland gene (in Dmel)</p>
          </html>
        </notes>
        <annotation>
          <rdf:RDF xmlns:rdf="http://www.w3.org/1999/02/22-rdf-syntax-ns#" xmlns:dcterms="http://purl.org/dc/terms/" xmlns:vCard="http://www.w3.org/2001/vcard-rdf/3.0#" xmlns:vCard4="http://www.w3.org/2006/vcard/ns#" xmlns:bqbiol="http://biomodels.net/biology-qualifiers/" xmlns:bqmodel="http://biomodels.net/model-qualifiers/">
            <rdf:Description rdf:about="#meta_R_NVD">
              <bqbiol:is>
                <rdf:Bag>
                  <rdf:li rdf:resource="https://identifiers.org/ec-code/1,14,19,21"/>
                </rdf:Bag>
              </bqbiol:is>
            </rdf:Description>
          </rdf:RDF>
        </annotation>
        <listOfReactants>
          <speciesReference species="M_clr__91__c__93__" stoichiometry="1" constant="true"/>
          <speciesReference species="M_h__91__c__93__" stoichiometry="1" constant="true"/>
          <speciesReference species="M_nadh__91__c__93__" stoichiometry="1" constant="true"/>
          <speciesReference species="M_o2__91__c__93__" stoichiometry="1" constant="true"/>
        </listOfReactants>
        <listOfProducts>
          <speciesReference species="M_7dclr__91__c__93__" stoichiometry="1" constant="true"/>
          <speciesReference species="M_h2o__91__c__93__" stoichiometry="2" constant="true"/>
          <speciesReference species="M_nad__91__c__93__" stoichiometry="1" constant="true"/>
        </listOfProducts>
        <fbc:geneProductAssociation>
          <fbc:or>
            <fbc:geneProductRef fbc:geneProduct="G_XP_037919355__46__1"/>
            <fbc:geneProductRef fbc:geneProduct="G_XP_037919354__46__1"/>
          </fbc:or>
        </fbc:geneProductAssociation>
      </reaction>
      <reaction metaid="meta_R_NADK" id="R_NADK" name="NAD+ kinase" reversible="false" fast="false" fbc:lowerFluxBound="cobra_0_bound" fbc:upperFluxBound="cobra_default_ub">
        <notes>
          <html xmlns="http://www.w3.org/1999/xhtml">
            <p>Confidence Level: 0.0</p>
          </html>
        </notes>
        <annotation>
          <rdf:RDF xmlns:rdf="http://www.w3.org/1999/02/22-rdf-syntax-ns#" xmlns:dcterms="http://purl.org/dc/terms/" xmlns:vCard="http://www.w3.org/2001/vcard-rdf/3.0#" xmlns:vCard4="http://www.w3.org/2006/vcard/ns#" xmlns:bqbiol="http://biomodels.net/biology-qualifiers/" xmlns:bqmodel="http://biomodels.net/model-qualifiers/">
            <rdf:Description rdf:about="#meta_R_NADK">
              <bqbiol:is>
                <rdf:Bag>
                  <rdf:li rdf:resource="https://identifiers.org/ec-code/2,7,1,23"/>
                </rdf:Bag>
              </bqbiol:is>
            </rdf:Description>
          </rdf:RDF>
        </annotation>
        <listOfReactants>
          <speciesReference species="M_atp__91__c__93__" stoichiometry="1" constant="true"/>
          <speciesReference species="M_nad__91__c__93__" stoichiometry="1" constant="true"/>
        </listOfReactants>
        <listOfProducts>
          <speciesReference species="M_adp__91__c__93__" stoichiometry="1" constant="true"/>
          <speciesReference species="M_h__91__c__93__" stoichiometry="1" constant="true"/>
          <speciesReference species="M_nadp__91__c__93__" stoichiometry="1" constant="true"/>
        </listOfProducts>
        <fbc:geneProductAssociation>
          <fbc:or>
            <fbc:geneProductRef fbc:geneProduct="G_XP_037914575__46__1"/>
            <fbc:geneProductRef fbc:geneProduct="G_XP_037914572__46__1"/>
            <fbc:geneProductRef fbc:geneProduct="G_XP_037914573__46__1"/>
            <fbc:geneProductRef fbc:geneProduct="G_XP_037914576__46__1"/>
            <fbc:geneProductRef fbc:geneProduct="G_XP_037914574__46__1"/>
            <fbc:geneProductRef fbc:geneProduct="G_XP_037914577__46__1"/>
            <fbc:geneProductRef fbc:geneProduct="G_XP_037914578__46__1"/>
          </fbc:or>
        </fbc:geneProductAssociation>
      </reaction>
      <reaction metaid="meta_R_NADTRHD" id="R_NADTRHD" name="NAD transhydrogenase" reversible="true" fast="false" fbc:lowerFluxBound="cobra_default_lb" fbc:upperFluxBound="cobra_default_ub">
        <notes>
          <html xmlns="http://www.w3.org/1999/xhtml">
            <p>Confidence Level: 0.0</p>
            <p>NOTES: BioCyc: rev</p>
          </html>
        </notes>
        <annotation>
          <rdf:RDF xmlns:rdf="http://www.w3.org/1999/02/22-rdf-syntax-ns#" xmlns:dcterms="http://purl.org/dc/terms/" xmlns:vCard="http://www.w3.org/2001/vcard-rdf/3.0#" xmlns:vCard4="http://www.w3.org/2006/vcard/ns#" xmlns:bqbiol="http://biomodels.net/biology-qualifiers/" xmlns:bqmodel="http://biomodels.net/model-qualifiers/">
            <rdf:Description rdf:about="#meta_R_NADTRHD">
              <bqbiol:is>
                <rdf:Bag>
                  <rdf:li rdf:resource="https://identifiers.org/ec-code/1,6,1,3"/>
                </rdf:Bag>
              </bqbiol:is>
            </rdf:Description>
          </rdf:RDF>
        </annotation>
        <listOfReactants>
          <speciesReference species="M_nad__91__m__93__" stoichiometry="1" constant="true"/>
          <speciesReference species="M_nadph__91__m__93__" stoichiometry="1" constant="true"/>
        </listOfReactants>
        <listOfProducts>
          <speciesReference species="M_nadh__91__m__93__" stoichiometry="1" constant="true"/>
          <speciesReference species="M_nadp__91__m__93__" stoichiometry="1" constant="true"/>
        </listOfProducts>
        <fbc:geneProductAssociation>
          <fbc:or>
            <fbc:geneProductRef fbc:geneProduct="G_XP_037913573__46__1"/>
            <fbc:geneProductRef fbc:geneProduct="G_XP_037913574__46__1"/>
            <fbc:geneProductRef fbc:geneProduct="G_XP_037906066__46__1"/>
          </fbc:or>
        </fbc:geneProductAssociation>
      </reaction>
      <reaction metaid="meta_R_HCO3E" id="R_HCO3E" name="carbonic anhydrase" reversible="true" fast="false" fbc:lowerFluxBound="cobra_default_lb" fbc:upperFluxBound="cobra_default_ub">
        <notes>
          <html xmlns="http://www.w3.org/1999/xhtml">
            <p>Confidence Level: 0.0</p>
          </html>
        </notes>
        <annotation>
          <rdf:RDF xmlns:rdf="http://www.w3.org/1999/02/22-rdf-syntax-ns#" xmlns:dcterms="http://purl.org/dc/terms/" xmlns:vCard="http://www.w3.org/2001/vcard-rdf/3.0#" xmlns:vCard4="http://www.w3.org/2006/vcard/ns#" xmlns:bqbiol="http://biomodels.net/biology-qualifiers/" xmlns:bqmodel="http://biomodels.net/model-qualifiers/">
            <rdf:Description rdf:about="#meta_R_HCO3E">
              <bqbiol:is>
                <rdf:Bag>
                  <rdf:li rdf:resource="https://identifiers.org/ec-code/4,2,1,1"/>
                </rdf:Bag>
              </bqbiol:is>
            </rdf:Description>
          </rdf:RDF>
        </annotation>
        <listOfReactants>
          <speciesReference species="M_co2__91__c__93__" stoichiometry="1" constant="true"/>
          <speciesReference species="M_h2o__91__c__93__" stoichiometry="1" constant="true"/>
        </listOfReactants>
        <listOfProducts>
          <speciesReference species="M_h__91__c__93__" stoichiometry="1" constant="true"/>
          <speciesReference species="M_hco3__91__c__93__" stoichiometry="1" constant="true"/>
        </listOfProducts>
        <fbc:geneProductAssociation>
          <fbc:or>
            <fbc:geneProductRef fbc:geneProduct="G_XP_037924690__46__1"/>
            <fbc:geneProductRef fbc:geneProduct="G_XP_037924691__46__1"/>
            <fbc:geneProductRef fbc:geneProduct="G_XP_037913084__46__1"/>
            <fbc:geneProductRef fbc:geneProduct="G_XP_037926686__46__1"/>
            <fbc:geneProductRef fbc:geneProduct="G_XP_037907949__46__1"/>
            <fbc:geneProductRef fbc:geneProduct="G_XP_037911004__46__1"/>
            <fbc:geneProductRef fbc:geneProduct="G_XP_037920188__46__1"/>
            <fbc:geneProductRef fbc:geneProduct="G_XP_037923560__46__1"/>
            <fbc:geneProductRef fbc:geneProduct="G_XP_037923913__46__1"/>
            <fbc:geneProductRef fbc:geneProduct="G_XP_037903455__46__1"/>
          </fbc:or>
        </fbc:geneProductAssociation>
      </reaction>
      <reaction metaid="meta_R_NTAK" id="R_NTAK" name="nucleoside-triphosphate—adenylate kinase" reversible="true" fast="false" fbc:lowerFluxBound="cobra_default_lb" fbc:upperFluxBound="cobra_default_ub">
        <notes>
          <html xmlns="http://www.w3.org/1999/xhtml">
            <p>Confidence Level: 0.0</p>
            <p>NOTES: added h for balanced reaction || Biocyc: 2,7,4,10 with same reaction || Kegg: 2,7,4,1 reaction not for dmel|| Brenda: Same as Biocyc but for Bos taurus // CHANGING AMP TO ATP BREAKS MODEL</p>
          </html>
        </notes>
        <annotation>
          <rdf:RDF xmlns:rdf="http://www.w3.org/1999/02/22-rdf-syntax-ns#" xmlns:dcterms="http://purl.org/dc/terms/" xmlns:vCard="http://www.w3.org/2001/vcard-rdf/3.0#" xmlns:vCard4="http://www.w3.org/2006/vcard/ns#" xmlns:bqbiol="http://biomodels.net/biology-qualifiers/" xmlns:bqmodel="http://biomodels.net/model-qualifiers/">
            <rdf:Description rdf:about="#meta_R_NTAK">
              <bqbiol:is>
                <rdf:Bag>
                  <rdf:li rdf:resource="https://identifiers.org/ec-code/2,7,4,1"/>
                </rdf:Bag>
              </bqbiol:is>
            </rdf:Description>
          </rdf:RDF>
        </annotation>
        <listOfReactants>
          <speciesReference species="M_amp__91__c__93__" stoichiometry="1" constant="true"/>
          <speciesReference species="M_h__91__c__93__" stoichiometry="1" constant="true"/>
          <speciesReference species="M_pppi__91__c__93__" stoichiometry="1" constant="true"/>
        </listOfReactants>
        <listOfProducts>
          <speciesReference species="M_adp__91__c__93__" stoichiometry="1" constant="true"/>
          <speciesReference species="M_ppi__91__c__93__" stoichiometry="1" constant="true"/>
        </listOfProducts>
      </reaction>
      <reaction metaid="meta_R_ATPM" id="R_ATPM" name="ATP maintenance requirement" reversible="false" fast="false" fbc:lowerFluxBound="R_ATPM_lower_bound" fbc:upperFluxBound="cobra_default_ub">
        <notes>
          <html xmlns="http://www.w3.org/1999/xhtml">
            <p>Confidence Level: 0.0</p>
            <p>NOTES: Brenda: irr (human)</p>
          </html>
        </notes>
        <annotation>
          <rdf:RDF xmlns:rdf="http://www.w3.org/1999/02/22-rdf-syntax-ns#" xmlns:dcterms="http://purl.org/dc/terms/" xmlns:vCard="http://www.w3.org/2001/vcard-rdf/3.0#" xmlns:vCard4="http://www.w3.org/2006/vcard/ns#" xmlns:bqbiol="http://biomodels.net/biology-qualifiers/" xmlns:bqmodel="http://biomodels.net/model-qualifiers/">
            <rdf:Description rdf:about="#meta_R_ATPM">
              <bqbiol:is>
                <rdf:Bag>
                  <rdf:li rdf:resource="https://identifiers.org/ec-code/3,6,4,9"/>
                </rdf:Bag>
              </bqbiol:is>
            </rdf:Description>
          </rdf:RDF>
        </annotation>
        <listOfReactants>
          <speciesReference species="M_atp__91__m__93__" stoichiometry="1" constant="true"/>
          <speciesReference species="M_h2o__91__m__93__" stoichiometry="1" constant="true"/>
        </listOfReactants>
        <listOfProducts>
          <speciesReference species="M_adp__91__m__93__" stoichiometry="1" constant="true"/>
          <speciesReference species="M_h__91__m__93__" stoichiometry="1" constant="true"/>
          <speciesReference species="M_pi__91__m__93__" stoichiometry="1" constant="true"/>
        </listOfProducts>
        <fbc:geneProductAssociation>
          <fbc:geneProductRef fbc:geneProduct="G_XP_037904318__46__1"/>
        </fbc:geneProductAssociation>
      </reaction>
      <reaction metaid="meta_R_PPPH" id="R_PPPH" name="diphosphate phosphohydrolase" reversible="false" fast="false" fbc:lowerFluxBound="cobra_0_bound" fbc:upperFluxBound="cobra_default_ub">
        <notes>
          <html xmlns="http://www.w3.org/1999/xhtml">
            <p>Confidence Level: 0.0</p>
            <p>NOTES: MAYBE PPIabc from BIGG ?</p>
          </html>
        </notes>
        <annotation>
          <rdf:RDF xmlns:rdf="http://www.w3.org/1999/02/22-rdf-syntax-ns#" xmlns:dcterms="http://purl.org/dc/terms/" xmlns:vCard="http://www.w3.org/2001/vcard-rdf/3.0#" xmlns:vCard4="http://www.w3.org/2006/vcard/ns#" xmlns:bqbiol="http://biomodels.net/biology-qualifiers/" xmlns:bqmodel="http://biomodels.net/model-qualifiers/">
            <rdf:Description rdf:about="#meta_R_PPPH">
              <bqbiol:is>
                <rdf:Bag>
                  <rdf:li rdf:resource="https://identifiers.org/ec-code/3,6,1,1"/>
                </rdf:Bag>
              </bqbiol:is>
            </rdf:Description>
          </rdf:RDF>
        </annotation>
        <listOfReactants>
          <speciesReference species="M_h2o__91__m__93__" stoichiometry="1" constant="true"/>
          <speciesReference species="M_ppi__91__m__93__" stoichiometry="1" constant="true"/>
        </listOfReactants>
        <listOfProducts>
          <speciesReference species="M_h__91__m__93__" stoichiometry="1" constant="true"/>
          <speciesReference species="M_pi__91__m__93__" stoichiometry="2" constant="true"/>
        </listOfProducts>
      </reaction>
      <reaction metaid="meta_R_FOC3CO" id="R_FOC3CO" name="ferrocytochrome c oxidase" reversible="false" fast="false" fbc:lowerFluxBound="cobra_0_bound" fbc:upperFluxBound="cobra_default_ub">
        <notes>
          <html xmlns="http://www.w3.org/1999/xhtml">
            <p>Confidence Level: 0.0</p>
            <p>NOTES: BioCyc: irr</p>
          </html>
        </notes>
        <annotation>
          <rdf:RDF xmlns:rdf="http://www.w3.org/1999/02/22-rdf-syntax-ns#" xmlns:dcterms="http://purl.org/dc/terms/" xmlns:vCard="http://www.w3.org/2001/vcard-rdf/3.0#" xmlns:vCard4="http://www.w3.org/2006/vcard/ns#" xmlns:bqbiol="http://biomodels.net/biology-qualifiers/" xmlns:bqmodel="http://biomodels.net/model-qualifiers/">
            <rdf:Description rdf:about="#meta_R_FOC3CO">
              <bqbiol:is>
                <rdf:Bag>
                  <rdf:li rdf:resource="https://identifiers.org/ec-code/1,9,3,1"/>
                </rdf:Bag>
              </bqbiol:is>
            </rdf:Description>
          </rdf:RDF>
        </annotation>
        <listOfReactants>
          <speciesReference species="M_foc3__91__m__93__" stoichiometry="4" constant="true"/>
          <speciesReference species="M_h__91__m__93__" stoichiometry="8" constant="true"/>
          <speciesReference species="M_o2__91__m__93__" stoichiometry="1" constant="true"/>
        </listOfReactants>
        <listOfProducts>
          <speciesReference species="M_fic3__91__m__93__" stoichiometry="4" constant="true"/>
          <speciesReference species="M_h2o__91__m__93__" stoichiometry="2" constant="true"/>
          <speciesReference species="M_h__91__c__93__" stoichiometry="4" constant="true"/>
        </listOfProducts>
        <fbc:geneProductAssociation>
          <fbc:or>
            <fbc:geneProductRef fbc:geneProduct="G_YP_009390185__46__1"/>
            <fbc:geneProductRef fbc:geneProduct="G_YP_009390186__46__1"/>
            <fbc:geneProductRef fbc:geneProduct="G_YP_009390189__46__1"/>
          </fbc:or>
        </fbc:geneProductAssociation>
      </reaction>
      <reaction metaid="meta_R_ATPS4r" id="R_ATPS4r" name="ATP synthase (four protons for one ATP)" reversible="true" fast="false" fbc:lowerFluxBound="cobra_default_lb" fbc:upperFluxBound="cobra_default_ub">
        <notes>
          <html xmlns="http://www.w3.org/1999/xhtml">
            <p>Confidence Level: 0.0</p>
            <p>NOTES: Brenda: rev (Rattus norvegicus) // BioCyc: rev</p>
          </html>
        </notes>
        <annotation>
          <rdf:RDF xmlns:rdf="http://www.w3.org/1999/02/22-rdf-syntax-ns#" xmlns:dcterms="http://purl.org/dc/terms/" xmlns:vCard="http://www.w3.org/2001/vcard-rdf/3.0#" xmlns:vCard4="http://www.w3.org/2006/vcard/ns#" xmlns:bqbiol="http://biomodels.net/biology-qualifiers/" xmlns:bqmodel="http://biomodels.net/model-qualifiers/">
            <rdf:Description rdf:about="#meta_R_ATPS4r">
              <bqbiol:is>
                <rdf:Bag>
                  <rdf:li rdf:resource="https://identifiers.org/ec-code/3,6,3,14"/>
                </rdf:Bag>
              </bqbiol:is>
            </rdf:Description>
          </rdf:RDF>
        </annotation>
        <listOfReactants>
          <speciesReference species="M_adp__91__m__93__" stoichiometry="1" constant="true"/>
          <speciesReference species="M_h__91__c__93__" stoichiometry="4" constant="true"/>
          <speciesReference species="M_pi__91__m__93__" stoichiometry="1" constant="true"/>
        </listOfReactants>
        <listOfProducts>
          <speciesReference species="M_atp__91__m__93__" stoichiometry="1" constant="true"/>
          <speciesReference species="M_h2o__91__m__93__" stoichiometry="1" constant="true"/>
          <speciesReference species="M_h__91__m__93__" stoichiometry="3" constant="true"/>
        </listOfProducts>
        <fbc:geneProductAssociation>
          <fbc:geneProductRef fbc:geneProduct="G_XP_037904318__46__1"/>
        </fbc:geneProductAssociation>
      </reaction>
      <reaction metaid="meta_R_DPNH" id="R_DPNH" name="NADH:ubiquinone reductase (H+-translocating)" reversible="true" fast="false" fbc:lowerFluxBound="cobra_default_lb" fbc:upperFluxBound="cobra_default_ub">
        <notes>
          <html xmlns="http://www.w3.org/1999/xhtml">
            <p>Confidence Level: 0.0</p>
          </html>
        </notes>
        <annotation>
          <rdf:RDF xmlns:rdf="http://www.w3.org/1999/02/22-rdf-syntax-ns#" xmlns:dcterms="http://purl.org/dc/terms/" xmlns:vCard="http://www.w3.org/2001/vcard-rdf/3.0#" xmlns:vCard4="http://www.w3.org/2006/vcard/ns#" xmlns:bqbiol="http://biomodels.net/biology-qualifiers/" xmlns:bqmodel="http://biomodels.net/model-qualifiers/">
            <rdf:Description rdf:about="#meta_R_DPNH">
              <bqbiol:is>
                <rdf:Bag>
                  <rdf:li rdf:resource="https://identifiers.org/ec-code/1,6,5,3"/>
                </rdf:Bag>
              </bqbiol:is>
            </rdf:Description>
          </rdf:RDF>
        </annotation>
        <listOfReactants>
          <speciesReference species="M_h__91__m__93__" stoichiometry="5" constant="true"/>
          <speciesReference species="M_nadh__91__m__93__" stoichiometry="1" constant="true"/>
          <speciesReference species="M_q__91__m__93__" stoichiometry="1" constant="true"/>
        </listOfReactants>
        <listOfProducts>
          <speciesReference species="M_h__91__c__93__" stoichiometry="4" constant="true"/>
          <speciesReference species="M_nad__91__m__93__" stoichiometry="1" constant="true"/>
          <speciesReference species="M_qh2__91__m__93__" stoichiometry="1" constant="true"/>
        </listOfProducts>
      </reaction>
      <reaction metaid="meta_R_UFCOR" id="R_UFCOR" name="Ubiquinol:ferricytochrome-c oxidoreductase" reversible="true" fast="false" fbc:lowerFluxBound="cobra_default_lb" fbc:upperFluxBound="cobra_default_ub">
        <notes>
          <html xmlns="http://www.w3.org/1999/xhtml">
            <p>Confidence Level: 0.0</p>
            <p>NOTES: Brenda: rev (Saccharomyces cerevisiae) // BioCyc: rev</p>
          </html>
        </notes>
        <annotation>
          <rdf:RDF xmlns:rdf="http://www.w3.org/1999/02/22-rdf-syntax-ns#" xmlns:dcterms="http://purl.org/dc/terms/" xmlns:vCard="http://www.w3.org/2001/vcard-rdf/3.0#" xmlns:vCard4="http://www.w3.org/2006/vcard/ns#" xmlns:bqbiol="http://biomodels.net/biology-qualifiers/" xmlns:bqmodel="http://biomodels.net/model-qualifiers/">
            <rdf:Description rdf:about="#meta_R_UFCOR">
              <bqbiol:is>
                <rdf:Bag>
                  <rdf:li rdf:resource="https://identifiers.org/ec-code/1,10,2,2"/>
                </rdf:Bag>
              </bqbiol:is>
            </rdf:Description>
          </rdf:RDF>
        </annotation>
        <listOfReactants>
          <speciesReference species="M_fic3__91__c__93__" stoichiometry="2" constant="true"/>
          <speciesReference species="M_qh2__91__m__93__" stoichiometry="1" constant="true"/>
        </listOfReactants>
        <listOfProducts>
          <speciesReference species="M_foc3__91__c__93__" stoichiometry="2" constant="true"/>
          <speciesReference species="M_h__91__c__93__" stoichiometry="2" constant="true"/>
          <speciesReference species="M_q__91__m__93__" stoichiometry="1" constant="true"/>
        </listOfProducts>
      </reaction>
      <reaction metaid="meta_R_PPM" id="R_PPM" name="Phosphopentomutase" reversible="true" fast="false" fbc:lowerFluxBound="cobra_default_lb" fbc:upperFluxBound="cobra_default_ub">
        <notes>
          <html xmlns="http://www.w3.org/1999/xhtml">
            <p>Confidence Level: 0.0</p>
          </html>
        </notes>
        <annotation>
          <rdf:RDF xmlns:rdf="http://www.w3.org/1999/02/22-rdf-syntax-ns#" xmlns:dcterms="http://purl.org/dc/terms/" xmlns:vCard="http://www.w3.org/2001/vcard-rdf/3.0#" xmlns:vCard4="http://www.w3.org/2006/vcard/ns#" xmlns:bqbiol="http://biomodels.net/biology-qualifiers/" xmlns:bqmodel="http://biomodels.net/model-qualifiers/">
            <rdf:Description rdf:about="#meta_R_PPM">
              <bqbiol:is>
                <rdf:Bag>
                  <rdf:li rdf:resource="https://identifiers.org/ec-code/5,4,2,7"/>
                </rdf:Bag>
              </bqbiol:is>
            </rdf:Description>
          </rdf:RDF>
        </annotation>
        <listOfReactants>
          <speciesReference species="M_r5p__91__c__93__" stoichiometry="1" constant="true"/>
        </listOfReactants>
        <listOfProducts>
          <speciesReference species="M_r1p__91__c__93__" stoichiometry="1" constant="true"/>
        </listOfProducts>
        <fbc:geneProductAssociation>
          <fbc:or>
            <fbc:geneProductRef fbc:geneProduct="G_XP_037907221__46__1"/>
            <fbc:geneProductRef fbc:geneProduct="G_XP_037907222__46__1"/>
            <fbc:geneProductRef fbc:geneProduct="G_XP_037912477__46__1"/>
          </fbc:or>
        </fbc:geneProductAssociation>
      </reaction>
      <reaction metaid="meta_R_DRPP" id="R_DRPP" name="2-deoxy-D-ribose 1-phosphate 1,5-phosphomutase" reversible="false" fast="false" fbc:lowerFluxBound="cobra_0_bound" fbc:upperFluxBound="cobra_default_ub">
        <notes>
          <html xmlns="http://www.w3.org/1999/xhtml">
            <p>Confidence Level: 0.0</p>
            <p>NOTES: BioCyc: irr</p>
          </html>
        </notes>
        <annotation>
          <rdf:RDF xmlns:rdf="http://www.w3.org/1999/02/22-rdf-syntax-ns#" xmlns:dcterms="http://purl.org/dc/terms/" xmlns:vCard="http://www.w3.org/2001/vcard-rdf/3.0#" xmlns:vCard4="http://www.w3.org/2006/vcard/ns#" xmlns:bqbiol="http://biomodels.net/biology-qualifiers/" xmlns:bqmodel="http://biomodels.net/model-qualifiers/">
            <rdf:Description rdf:about="#meta_R_DRPP">
              <bqbiol:is>
                <rdf:Bag>
                  <rdf:li rdf:resource="https://identifiers.org/ec-code/5,4,2,7"/>
                </rdf:Bag>
              </bqbiol:is>
            </rdf:Description>
          </rdf:RDF>
        </annotation>
        <listOfReactants>
          <speciesReference species="M_2dr1p__91__c__93__" stoichiometry="1" constant="true"/>
        </listOfReactants>
        <listOfProducts>
          <speciesReference species="M_2dr5p__91__c__93__" stoichiometry="1" constant="true"/>
        </listOfProducts>
      </reaction>
      <reaction metaid="meta_R_DRPA" id="R_DRPA" name="Deoxyribose-phosphate aldolase" reversible="true" fast="false" fbc:lowerFluxBound="cobra_default_lb" fbc:upperFluxBound="cobra_default_ub">
        <notes>
          <html xmlns="http://www.w3.org/1999/xhtml">
            <p>References: 12980976</p>
            <p>Confidence Level: 0.0</p>
            <p>NOTES: BioCyc: irr // Lit,: rev</p>
          </html>
        </notes>
        <annotation>
          <rdf:RDF xmlns:rdf="http://www.w3.org/1999/02/22-rdf-syntax-ns#" xmlns:dcterms="http://purl.org/dc/terms/" xmlns:vCard="http://www.w3.org/2001/vcard-rdf/3.0#" xmlns:vCard4="http://www.w3.org/2006/vcard/ns#" xmlns:bqbiol="http://biomodels.net/biology-qualifiers/" xmlns:bqmodel="http://biomodels.net/model-qualifiers/">
            <rdf:Description rdf:about="#meta_R_DRPA">
              <bqbiol:is>
                <rdf:Bag>
                  <rdf:li rdf:resource="https://identifiers.org/ec-code/4,1,2,4"/>
                </rdf:Bag>
              </bqbiol:is>
            </rdf:Description>
          </rdf:RDF>
        </annotation>
        <listOfReactants>
          <speciesReference species="M_2dr5p__91__c__93__" stoichiometry="1" constant="true"/>
        </listOfReactants>
        <listOfProducts>
          <speciesReference species="M_acald__91__c__93__" stoichiometry="1" constant="true"/>
          <speciesReference species="M_g3p__91__c__93__" stoichiometry="1" constant="true"/>
        </listOfProducts>
        <fbc:geneProductAssociation>
          <fbc:geneProductRef fbc:geneProduct="G_XP_037902838__46__1"/>
        </fbc:geneProductAssociation>
      </reaction>
      <reaction metaid="meta_R_GND1" id="R_GND1" name="phosphogluconate dehydrogenase (NAD+-dependent)" reversible="true" fast="false" fbc:lowerFluxBound="cobra_default_lb" fbc:upperFluxBound="cobra_default_ub">
        <notes>
          <html xmlns="http://www.w3.org/1999/xhtml">
            <p>Confidence Level: 0.0</p>
            <p>NOTES: BioCyc: rev</p>
          </html>
        </notes>
        <annotation>
          <rdf:RDF xmlns:rdf="http://www.w3.org/1999/02/22-rdf-syntax-ns#" xmlns:dcterms="http://purl.org/dc/terms/" xmlns:vCard="http://www.w3.org/2001/vcard-rdf/3.0#" xmlns:vCard4="http://www.w3.org/2006/vcard/ns#" xmlns:bqbiol="http://biomodels.net/biology-qualifiers/" xmlns:bqmodel="http://biomodels.net/model-qualifiers/">
            <rdf:Description rdf:about="#meta_R_GND1">
              <bqbiol:is>
                <rdf:Bag>
                  <rdf:li rdf:resource="https://identifiers.org/ec-code/1,1,1,343"/>
                </rdf:Bag>
              </bqbiol:is>
            </rdf:Description>
          </rdf:RDF>
        </annotation>
        <listOfReactants>
          <speciesReference species="M_6pgc__91__c__93__" stoichiometry="1" constant="true"/>
          <speciesReference species="M_nad__91__c__93__" stoichiometry="1" constant="true"/>
        </listOfReactants>
        <listOfProducts>
          <speciesReference species="M_co2__91__c__93__" stoichiometry="1" constant="true"/>
          <speciesReference species="M_nadh__91__c__93__" stoichiometry="1" constant="true"/>
          <speciesReference species="M_ru5p__45__D__91__c__93__" stoichiometry="1" constant="true"/>
        </listOfProducts>
        <fbc:geneProductAssociation>
          <fbc:geneProductRef fbc:geneProduct="G_XP_037903425__46__1"/>
        </fbc:geneProductAssociation>
      </reaction>
      <reaction metaid="meta_R_GND" id="R_GND" name="Phosphogluconate dehydrogenase" reversible="false" fast="false" fbc:lowerFluxBound="cobra_0_bound" fbc:upperFluxBound="cobra_default_ub">
        <notes>
          <html xmlns="http://www.w3.org/1999/xhtml">
            <p>Confidence Level: 0.0</p>
          </html>
        </notes>
        <annotation>
          <rdf:RDF xmlns:rdf="http://www.w3.org/1999/02/22-rdf-syntax-ns#" xmlns:dcterms="http://purl.org/dc/terms/" xmlns:vCard="http://www.w3.org/2001/vcard-rdf/3.0#" xmlns:vCard4="http://www.w3.org/2006/vcard/ns#" xmlns:bqbiol="http://biomodels.net/biology-qualifiers/" xmlns:bqmodel="http://biomodels.net/model-qualifiers/">
            <rdf:Description rdf:about="#meta_R_GND">
              <bqbiol:is>
                <rdf:Bag>
                  <rdf:li rdf:resource="https://identifiers.org/ec-code/1,1,1,44"/>
                </rdf:Bag>
              </bqbiol:is>
            </rdf:Description>
          </rdf:RDF>
        </annotation>
        <listOfReactants>
          <speciesReference species="M_6pgc__91__c__93__" stoichiometry="1" constant="true"/>
          <speciesReference species="M_nadp__91__c__93__" stoichiometry="1" constant="true"/>
        </listOfReactants>
        <listOfProducts>
          <speciesReference species="M_co2__91__c__93__" stoichiometry="1" constant="true"/>
          <speciesReference species="M_nadph__91__c__93__" stoichiometry="1" constant="true"/>
          <speciesReference species="M_ru5p__45__D__91__c__93__" stoichiometry="1" constant="true"/>
        </listOfProducts>
        <fbc:geneProductAssociation>
          <fbc:geneProductRef fbc:geneProduct="G_XP_037903425__46__1"/>
        </fbc:geneProductAssociation>
      </reaction>
      <reaction metaid="meta_R_PGL" id="R_PGL" name="6-phosphogluconolactonase" reversible="false" fast="false" fbc:lowerFluxBound="cobra_0_bound" fbc:upperFluxBound="cobra_default_ub">
        <notes>
          <html xmlns="http://www.w3.org/1999/xhtml">
            <p>Confidence Level: 0.0</p>
          </html>
        </notes>
        <annotation>
          <rdf:RDF xmlns:rdf="http://www.w3.org/1999/02/22-rdf-syntax-ns#" xmlns:dcterms="http://purl.org/dc/terms/" xmlns:vCard="http://www.w3.org/2001/vcard-rdf/3.0#" xmlns:vCard4="http://www.w3.org/2006/vcard/ns#" xmlns:bqbiol="http://biomodels.net/biology-qualifiers/" xmlns:bqmodel="http://biomodels.net/model-qualifiers/">
            <rdf:Description rdf:about="#meta_R_PGL">
              <bqbiol:is>
                <rdf:Bag>
                  <rdf:li rdf:resource="https://identifiers.org/ec-code/3,1,1,31"/>
                </rdf:Bag>
              </bqbiol:is>
            </rdf:Description>
          </rdf:RDF>
        </annotation>
        <listOfReactants>
          <speciesReference species="M_6pgl__91__c__93__" stoichiometry="1" constant="true"/>
          <speciesReference species="M_h2o__91__c__93__" stoichiometry="1" constant="true"/>
        </listOfReactants>
        <listOfProducts>
          <speciesReference species="M_6pgc__91__c__93__" stoichiometry="1" constant="true"/>
          <speciesReference species="M_h__91__c__93__" stoichiometry="1" constant="true"/>
        </listOfProducts>
        <fbc:geneProductAssociation>
          <fbc:geneProductRef fbc:geneProduct="G_XP_037915992__46__1"/>
        </fbc:geneProductAssociation>
      </reaction>
      <reaction metaid="meta_R_DRBK" id="R_DRBK" name="deoxyribokinase" reversible="true" fast="false" fbc:lowerFluxBound="cobra_default_lb" fbc:upperFluxBound="cobra_default_ub">
        <notes>
          <html xmlns="http://www.w3.org/1999/xhtml">
            <p>Confidence Level: 0.0</p>
          </html>
        </notes>
        <annotation>
          <rdf:RDF xmlns:rdf="http://www.w3.org/1999/02/22-rdf-syntax-ns#" xmlns:dcterms="http://purl.org/dc/terms/" xmlns:vCard="http://www.w3.org/2001/vcard-rdf/3.0#" xmlns:vCard4="http://www.w3.org/2006/vcard/ns#" xmlns:bqbiol="http://biomodels.net/biology-qualifiers/" xmlns:bqmodel="http://biomodels.net/model-qualifiers/">
            <rdf:Description rdf:about="#meta_R_DRBK">
              <bqbiol:is>
                <rdf:Bag>
                  <rdf:li rdf:resource="https://identifiers.org/ec-code/2,7,1,15"/>
                </rdf:Bag>
              </bqbiol:is>
            </rdf:Description>
          </rdf:RDF>
        </annotation>
        <listOfReactants>
          <speciesReference species="M_2dr5p__91__c__93__" stoichiometry="1" constant="true"/>
          <speciesReference species="M_adp__91__c__93__" stoichiometry="1" constant="true"/>
          <speciesReference species="M_h__91__c__93__" stoichiometry="1" constant="true"/>
        </listOfReactants>
        <listOfProducts>
          <speciesReference species="M_2dr__91__c__93__" stoichiometry="1" constant="true"/>
          <speciesReference species="M_atp__91__c__93__" stoichiometry="1" constant="true"/>
        </listOfProducts>
        <fbc:geneProductAssociation>
          <fbc:or>
            <fbc:geneProductRef fbc:geneProduct="G_XP_037914048__46__1"/>
            <fbc:geneProductRef fbc:geneProduct="G_XP_037914049__46__1"/>
          </fbc:or>
        </fbc:geneProductAssociation>
      </reaction>
      <reaction metaid="meta_R_PRPPS" id="R_PRPPS" name="ribose-phosphate diphosphokinase" reversible="true" fast="false" fbc:lowerFluxBound="cobra_default_lb" fbc:upperFluxBound="cobra_default_ub">
        <notes>
          <html xmlns="http://www.w3.org/1999/xhtml">
            <p>References: 4306285</p>
            <p>Confidence Level: 0.0</p>
            <p>NOTES: BioCyc: irr // lit,: irr // (changed educt and product)</p>
          </html>
        </notes>
        <annotation>
          <rdf:RDF xmlns:rdf="http://www.w3.org/1999/02/22-rdf-syntax-ns#" xmlns:dcterms="http://purl.org/dc/terms/" xmlns:vCard="http://www.w3.org/2001/vcard-rdf/3.0#" xmlns:vCard4="http://www.w3.org/2006/vcard/ns#" xmlns:bqbiol="http://biomodels.net/biology-qualifiers/" xmlns:bqmodel="http://biomodels.net/model-qualifiers/">
            <rdf:Description rdf:about="#meta_R_PRPPS">
              <bqbiol:is>
                <rdf:Bag>
                  <rdf:li rdf:resource="https://identifiers.org/ec-code/2,7,6,1"/>
                </rdf:Bag>
              </bqbiol:is>
            </rdf:Description>
          </rdf:RDF>
        </annotation>
        <listOfReactants>
          <speciesReference species="M_amp__91__c__93__" stoichiometry="1" constant="true"/>
          <speciesReference species="M_h__91__c__93__" stoichiometry="1" constant="true"/>
          <speciesReference species="M_prpp__91__c__93__" stoichiometry="1" constant="true"/>
        </listOfReactants>
        <listOfProducts>
          <speciesReference species="M_atp__91__c__93__" stoichiometry="1" constant="true"/>
          <speciesReference species="M_r5p__91__c__93__" stoichiometry="1" constant="true"/>
        </listOfProducts>
        <fbc:geneProductAssociation>
          <fbc:or>
            <fbc:geneProductRef fbc:geneProduct="G_XP_037907619__46__1"/>
            <fbc:geneProductRef fbc:geneProduct="G_XP_037907618__46__1"/>
            <fbc:geneProductRef fbc:geneProduct="G_XP_037907616__46__1"/>
            <fbc:geneProductRef fbc:geneProduct="G_XP_037907615__46__1"/>
            <fbc:geneProductRef fbc:geneProduct="G_XP_037907617__46__1"/>
            <fbc:geneProductRef fbc:geneProduct="G_XP_037907620__46__1"/>
          </fbc:or>
        </fbc:geneProductAssociation>
      </reaction>
      <reaction metaid="meta_R_RBK" id="R_RBK" name="Ribokinase" reversible="true" fast="false" fbc:lowerFluxBound="cobra_default_lb" fbc:upperFluxBound="cobra_default_ub">
        <notes>
          <html xmlns="http://www.w3.org/1999/xhtml">
            <p>Confidence Level: 0.0</p>
          </html>
        </notes>
        <annotation>
          <rdf:RDF xmlns:rdf="http://www.w3.org/1999/02/22-rdf-syntax-ns#" xmlns:dcterms="http://purl.org/dc/terms/" xmlns:vCard="http://www.w3.org/2001/vcard-rdf/3.0#" xmlns:vCard4="http://www.w3.org/2006/vcard/ns#" xmlns:bqbiol="http://biomodels.net/biology-qualifiers/" xmlns:bqmodel="http://biomodels.net/model-qualifiers/">
            <rdf:Description rdf:about="#meta_R_RBK">
              <bqbiol:is>
                <rdf:Bag>
                  <rdf:li rdf:resource="https://identifiers.org/ec-code/2,7,1,15"/>
                </rdf:Bag>
              </bqbiol:is>
            </rdf:Description>
          </rdf:RDF>
        </annotation>
        <listOfReactants>
          <speciesReference species="M_atp__91__c__93__" stoichiometry="1" constant="true"/>
          <speciesReference species="M_rib__45__D__91__c__93__" stoichiometry="1" constant="true"/>
        </listOfReactants>
        <listOfProducts>
          <speciesReference species="M_adp__91__c__93__" stoichiometry="1" constant="true"/>
          <speciesReference species="M_h__91__c__93__" stoichiometry="1" constant="true"/>
          <speciesReference species="M_r5p__91__c__93__" stoichiometry="1" constant="true"/>
        </listOfProducts>
        <fbc:geneProductAssociation>
          <fbc:or>
            <fbc:geneProductRef fbc:geneProduct="G_XP_037914048__46__1"/>
            <fbc:geneProductRef fbc:geneProduct="G_XP_037914049__46__1"/>
          </fbc:or>
        </fbc:geneProductAssociation>
      </reaction>
      <reaction metaid="meta_R_G6PDH2r" id="R_G6PDH2r" name="Glucose 6-phosphate dehydrogenase" reversible="false" fast="false" fbc:lowerFluxBound="cobra_0_bound" fbc:upperFluxBound="cobra_default_ub">
        <notes>
          <html xmlns="http://www.w3.org/1999/xhtml">
            <p>Confidence Level: 0.0</p>
            <p>NOTES: BioCyc: irr</p>
          </html>
        </notes>
        <annotation>
          <rdf:RDF xmlns:rdf="http://www.w3.org/1999/02/22-rdf-syntax-ns#" xmlns:dcterms="http://purl.org/dc/terms/" xmlns:vCard="http://www.w3.org/2001/vcard-rdf/3.0#" xmlns:vCard4="http://www.w3.org/2006/vcard/ns#" xmlns:bqbiol="http://biomodels.net/biology-qualifiers/" xmlns:bqmodel="http://biomodels.net/model-qualifiers/">
            <rdf:Description rdf:about="#meta_R_G6PDH2r">
              <bqbiol:is>
                <rdf:Bag>
                  <rdf:li rdf:resource="https://identifiers.org/ec-code/1,1,1,49"/>
                </rdf:Bag>
              </bqbiol:is>
            </rdf:Description>
          </rdf:RDF>
        </annotation>
        <listOfReactants>
          <speciesReference species="M_g6p__91__c__93__" stoichiometry="1" constant="true"/>
          <speciesReference species="M_nadp__91__c__93__" stoichiometry="1" constant="true"/>
        </listOfReactants>
        <listOfProducts>
          <speciesReference species="M_6pgl__91__c__93__" stoichiometry="1" constant="true"/>
          <speciesReference species="M_h__91__c__93__" stoichiometry="1" constant="true"/>
          <speciesReference species="M_nadph__91__c__93__" stoichiometry="1" constant="true"/>
        </listOfProducts>
        <fbc:geneProductAssociation>
          <fbc:or>
            <fbc:geneProductRef fbc:geneProduct="G_XP_037925403__46__1"/>
            <fbc:geneProductRef fbc:geneProduct="G_XP_037925404__46__1"/>
            <fbc:geneProductRef fbc:geneProduct="G_XP_037925405__46__1"/>
            <fbc:geneProductRef fbc:geneProduct="G_XP_037925406__46__1"/>
            <fbc:geneProductRef fbc:geneProduct="G_XP_037925407__46__1"/>
          </fbc:or>
        </fbc:geneProductAssociation>
      </reaction>
      <reaction metaid="meta_R_GLA" id="R_GLA" name="gluconolactonase" reversible="false" fast="false" fbc:lowerFluxBound="cobra_0_bound" fbc:upperFluxBound="cobra_default_ub">
        <notes>
          <html xmlns="http://www.w3.org/1999/xhtml">
            <p>Confidence Level: 0.0</p>
            <p>NOTES: only in biocyc</p>
          </html>
        </notes>
        <annotation>
          <rdf:RDF xmlns:rdf="http://www.w3.org/1999/02/22-rdf-syntax-ns#" xmlns:dcterms="http://purl.org/dc/terms/" xmlns:vCard="http://www.w3.org/2001/vcard-rdf/3.0#" xmlns:vCard4="http://www.w3.org/2006/vcard/ns#" xmlns:bqbiol="http://biomodels.net/biology-qualifiers/" xmlns:bqmodel="http://biomodels.net/model-qualifiers/">
            <rdf:Description rdf:about="#meta_R_GLA">
              <bqbiol:is>
                <rdf:Bag>
                  <rdf:li rdf:resource="https://identifiers.org/ec-code/3,1,1,17"/>
                </rdf:Bag>
              </bqbiol:is>
            </rdf:Description>
          </rdf:RDF>
        </annotation>
        <listOfReactants>
          <speciesReference species="M_gdl__91__c__93__" stoichiometry="1" constant="true"/>
          <speciesReference species="M_h2o__91__c__93__" stoichiometry="1" constant="true"/>
        </listOfReactants>
        <listOfProducts>
          <speciesReference species="M_glc__91__c__93__" stoichiometry="1" constant="true"/>
          <speciesReference species="M_h__91__c__93__" stoichiometry="1" constant="true"/>
        </listOfProducts>
        <fbc:geneProductAssociation>
          <fbc:geneProductRef fbc:geneProduct="G_XP_037921402__46__1"/>
        </fbc:geneProductAssociation>
      </reaction>
      <reaction metaid="meta_R_GLK" id="R_GLK" name="gluconokinase" reversible="false" fast="false" fbc:lowerFluxBound="cobra_0_bound" fbc:upperFluxBound="cobra_default_ub">
        <notes>
          <html xmlns="http://www.w3.org/1999/xhtml">
            <p>Confidence Level: 0.0</p>
            <p>NOTES: only in biocyc</p>
          </html>
        </notes>
        <annotation>
          <rdf:RDF xmlns:rdf="http://www.w3.org/1999/02/22-rdf-syntax-ns#" xmlns:dcterms="http://purl.org/dc/terms/" xmlns:vCard="http://www.w3.org/2001/vcard-rdf/3.0#" xmlns:vCard4="http://www.w3.org/2006/vcard/ns#" xmlns:bqbiol="http://biomodels.net/biology-qualifiers/" xmlns:bqmodel="http://biomodels.net/model-qualifiers/">
            <rdf:Description rdf:about="#meta_R_GLK">
              <bqbiol:is>
                <rdf:Bag>
                  <rdf:li rdf:resource="https://identifiers.org/ec-code/2,7,1,12"/>
                </rdf:Bag>
              </bqbiol:is>
            </rdf:Description>
          </rdf:RDF>
        </annotation>
        <listOfReactants>
          <speciesReference species="M_atp__91__c__93__" stoichiometry="1" constant="true"/>
          <speciesReference species="M_glc__91__c__93__" stoichiometry="1" constant="true"/>
        </listOfReactants>
        <listOfProducts>
          <speciesReference species="M_6pgc__91__c__93__" stoichiometry="1" constant="true"/>
          <speciesReference species="M_adp__91__c__93__" stoichiometry="1" constant="true"/>
          <speciesReference species="M_h__91__c__93__" stoichiometry="1" constant="true"/>
        </listOfProducts>
        <fbc:geneProductAssociation>
          <fbc:or>
            <fbc:geneProductRef fbc:geneProduct="G_XP_037906913__46__1"/>
            <fbc:geneProductRef fbc:geneProduct="G_XP_037907999__46__1"/>
          </fbc:or>
        </fbc:geneProductAssociation>
      </reaction>
      <reaction metaid="meta_R_OXIRE" id="R_OXIRE" name="D-glucose:quinone 1-oxidoreductase" reversible="false" fast="false" fbc:lowerFluxBound="cobra_0_bound" fbc:upperFluxBound="cobra_default_ub">
        <notes>
          <html xmlns="http://www.w3.org/1999/xhtml">
            <p>Confidence Level: 0.0</p>
          </html>
        </notes>
        <annotation>
          <rdf:RDF xmlns:rdf="http://www.w3.org/1999/02/22-rdf-syntax-ns#" xmlns:dcterms="http://purl.org/dc/terms/" xmlns:vCard="http://www.w3.org/2001/vcard-rdf/3.0#" xmlns:vCard4="http://www.w3.org/2006/vcard/ns#" xmlns:bqbiol="http://biomodels.net/biology-qualifiers/" xmlns:bqmodel="http://biomodels.net/model-qualifiers/">
            <rdf:Description rdf:about="#meta_R_OXIRE">
              <bqbiol:is>
                <rdf:Bag>
                  <rdf:li rdf:resource="https://identifiers.org/ec-code/1,1,5,9"/>
                </rdf:Bag>
              </bqbiol:is>
            </rdf:Description>
          </rdf:RDF>
        </annotation>
        <listOfReactants>
          <speciesReference species="M_glc__45__D__91__c__93__" stoichiometry="1" constant="true"/>
          <speciesReference species="M_q__91__c__93__" stoichiometry="1" constant="true"/>
        </listOfReactants>
        <listOfProducts>
          <speciesReference species="M_gdl__91__c__93__" stoichiometry="1" constant="true"/>
          <speciesReference species="M_qh2__91__c__93__" stoichiometry="1" constant="true"/>
        </listOfProducts>
        <fbc:geneProductAssociation>
          <fbc:geneProductRef fbc:geneProduct="G_XP_037916133__46__1"/>
        </fbc:geneProductAssociation>
      </reaction>
      <reaction metaid="meta_R_PhnN" id="R_PhnN" name="ribose 1,5-bisphosphate phosphokinase" reversible="false" fast="false" fbc:lowerFluxBound="cobra_0_bound" fbc:upperFluxBound="cobra_default_ub">
        <notes>
          <html xmlns="http://www.w3.org/1999/xhtml">
            <p>Confidence Level: 0.0</p>
          </html>
        </notes>
        <annotation>
          <rdf:RDF xmlns:rdf="http://www.w3.org/1999/02/22-rdf-syntax-ns#" xmlns:dcterms="http://purl.org/dc/terms/" xmlns:vCard="http://www.w3.org/2001/vcard-rdf/3.0#" xmlns:vCard4="http://www.w3.org/2006/vcard/ns#" xmlns:bqbiol="http://biomodels.net/biology-qualifiers/" xmlns:bqmodel="http://biomodels.net/model-qualifiers/">
            <rdf:Description rdf:about="#meta_R_PhnN">
              <bqbiol:is>
                <rdf:Bag>
                  <rdf:li rdf:resource="https://identifiers.org/ec-code/2,7,4,23"/>
                </rdf:Bag>
              </bqbiol:is>
            </rdf:Description>
          </rdf:RDF>
        </annotation>
        <listOfReactants>
          <speciesReference species="M_atp__91__c__93__" stoichiometry="1" constant="true"/>
          <speciesReference species="M_r15bp__91__c__93__" stoichiometry="1" constant="true"/>
        </listOfReactants>
        <listOfProducts>
          <speciesReference species="M_adp__91__c__93__" stoichiometry="1" constant="true"/>
          <speciesReference species="M_prpp__91__c__93__" stoichiometry="1" constant="true"/>
        </listOfProducts>
      </reaction>
      <reaction id="R_R1Pk" name="Ribose 1-phosphokinase" reversible="true" fast="false" fbc:lowerFluxBound="cobra_default_lb" fbc:upperFluxBound="cobra_default_ub">
        <notes>
          <html xmlns="http://www.w3.org/1999/xhtml">
            <p>Confidence Level: 0.0</p>
            <p>NOTES: unclear reaction // added atp,adp and h to get balanced reaction</p>
          </html>
        </notes>
        <listOfReactants>
          <speciesReference species="M_atp__91__c__93__" stoichiometry="1" constant="true"/>
          <speciesReference species="M_r1p__91__c__93__" stoichiometry="1" constant="true"/>
        </listOfReactants>
        <listOfProducts>
          <speciesReference species="M_adp__91__c__93__" stoichiometry="1" constant="true"/>
          <speciesReference species="M_h__91__c__93__" stoichiometry="1" constant="true"/>
          <speciesReference species="M_r15bp__91__c__93__" stoichiometry="1" constant="true"/>
        </listOfProducts>
      </reaction>
      <reaction metaid="meta_R_RPI" id="R_RPI" name="Ribose-5-phosphate isomerase" reversible="true" fast="false" fbc:lowerFluxBound="cobra_default_lb" fbc:upperFluxBound="cobra_default_ub">
        <notes>
          <html xmlns="http://www.w3.org/1999/xhtml">
            <p>References: 13295229</p>
            <p>Confidence Level: 0.0</p>
            <p>NOTES: BioCyc,: irr // Lit,: rev</p>
          </html>
        </notes>
        <annotation>
          <rdf:RDF xmlns:rdf="http://www.w3.org/1999/02/22-rdf-syntax-ns#" xmlns:dcterms="http://purl.org/dc/terms/" xmlns:vCard="http://www.w3.org/2001/vcard-rdf/3.0#" xmlns:vCard4="http://www.w3.org/2006/vcard/ns#" xmlns:bqbiol="http://biomodels.net/biology-qualifiers/" xmlns:bqmodel="http://biomodels.net/model-qualifiers/">
            <rdf:Description rdf:about="#meta_R_RPI">
              <bqbiol:is>
                <rdf:Bag>
                  <rdf:li rdf:resource="https://identifiers.org/ec-code/5,3,1,6"/>
                </rdf:Bag>
              </bqbiol:is>
            </rdf:Description>
          </rdf:RDF>
        </annotation>
        <listOfReactants>
          <speciesReference species="M_ru5p__45__D__91__c__93__" stoichiometry="1" constant="true"/>
        </listOfReactants>
        <listOfProducts>
          <speciesReference species="M_r5p__91__c__93__" stoichiometry="1" constant="true"/>
        </listOfProducts>
        <fbc:geneProductAssociation>
          <fbc:geneProductRef fbc:geneProduct="G_XP_037917753__46__1"/>
        </fbc:geneProductAssociation>
      </reaction>
      <reaction metaid="meta_R_RPE" id="R_RPE" name="Ribulose 5-phosphate 3-epimerase" reversible="true" fast="false" fbc:lowerFluxBound="cobra_default_lb" fbc:upperFluxBound="cobra_default_ub">
        <notes>
          <html xmlns="http://www.w3.org/1999/xhtml">
            <p>References: 13428737</p>
            <p>Confidence Level: 0.0</p>
            <p>NOTES: BioCyc: irr // Lit,: rev</p>
          </html>
        </notes>
        <annotation>
          <rdf:RDF xmlns:rdf="http://www.w3.org/1999/02/22-rdf-syntax-ns#" xmlns:dcterms="http://purl.org/dc/terms/" xmlns:vCard="http://www.w3.org/2001/vcard-rdf/3.0#" xmlns:vCard4="http://www.w3.org/2006/vcard/ns#" xmlns:bqbiol="http://biomodels.net/biology-qualifiers/" xmlns:bqmodel="http://biomodels.net/model-qualifiers/">
            <rdf:Description rdf:about="#meta_R_RPE">
              <bqbiol:is>
                <rdf:Bag>
                  <rdf:li rdf:resource="https://identifiers.org/ec-code/5,1,3,1"/>
                </rdf:Bag>
              </bqbiol:is>
            </rdf:Description>
          </rdf:RDF>
        </annotation>
        <listOfReactants>
          <speciesReference species="M_ru5p__45__D__91__c__93__" stoichiometry="1" constant="true"/>
        </listOfReactants>
        <listOfProducts>
          <speciesReference species="M_xu5p__45__D__91__c__93__" stoichiometry="1" constant="true"/>
        </listOfProducts>
        <fbc:geneProductAssociation>
          <fbc:geneProductRef fbc:geneProduct="G_XP_037902611__46__1"/>
        </fbc:geneProductAssociation>
      </reaction>
      <reaction metaid="meta_R_TALA" id="R_TALA" name="transaldolase" reversible="true" fast="false" fbc:lowerFluxBound="cobra_default_lb" fbc:upperFluxBound="cobra_default_ub">
        <notes>
          <html xmlns="http://www.w3.org/1999/xhtml">
            <p>References: 14353883</p>
            <p>Confidence Level: 0.0</p>
            <p>NOTES: BioCyc: irr // Lit,: rev</p>
          </html>
        </notes>
        <annotation>
          <rdf:RDF xmlns:rdf="http://www.w3.org/1999/02/22-rdf-syntax-ns#" xmlns:dcterms="http://purl.org/dc/terms/" xmlns:vCard="http://www.w3.org/2001/vcard-rdf/3.0#" xmlns:vCard4="http://www.w3.org/2006/vcard/ns#" xmlns:bqbiol="http://biomodels.net/biology-qualifiers/" xmlns:bqmodel="http://biomodels.net/model-qualifiers/">
            <rdf:Description rdf:about="#meta_R_TALA">
              <bqbiol:is>
                <rdf:Bag>
                  <rdf:li rdf:resource="https://identifiers.org/ec-code/2,2,1,2"/>
                </rdf:Bag>
              </bqbiol:is>
            </rdf:Description>
          </rdf:RDF>
        </annotation>
        <listOfReactants>
          <speciesReference species="M_g3p__91__c__93__" stoichiometry="1" constant="true"/>
          <speciesReference species="M_s7p__91__c__93__" stoichiometry="1" constant="true"/>
        </listOfReactants>
        <listOfProducts>
          <speciesReference species="M_e4p__91__c__93__" stoichiometry="1" constant="true"/>
          <speciesReference species="M_f6p__91__c__93__" stoichiometry="1" constant="true"/>
        </listOfProducts>
        <fbc:geneProductAssociation>
          <fbc:geneProductRef fbc:geneProduct="G_XP_037915461__46__1"/>
        </fbc:geneProductAssociation>
      </reaction>
      <reaction metaid="meta_R_TKT2" id="R_TKT2" name="Transketolase 2" reversible="false" fast="false" fbc:lowerFluxBound="cobra_0_bound" fbc:upperFluxBound="cobra_default_ub">
        <notes>
          <html xmlns="http://www.w3.org/1999/xhtml">
            <p>References: https://doi,org/10,1016/0003-9861(65)90371-1</p>
            <p>Confidence Level: 0.0</p>
            <p>NOTES: BioCyc: irr // Lit,: irr</p>
          </html>
        </notes>
        <annotation>
          <rdf:RDF xmlns:rdf="http://www.w3.org/1999/02/22-rdf-syntax-ns#" xmlns:dcterms="http://purl.org/dc/terms/" xmlns:vCard="http://www.w3.org/2001/vcard-rdf/3.0#" xmlns:vCard4="http://www.w3.org/2006/vcard/ns#" xmlns:bqbiol="http://biomodels.net/biology-qualifiers/" xmlns:bqmodel="http://biomodels.net/model-qualifiers/">
            <rdf:Description rdf:about="#meta_R_TKT2">
              <bqbiol:is>
                <rdf:Bag>
                  <rdf:li rdf:resource="https://identifiers.org/ec-code/2,2,1,1"/>
                </rdf:Bag>
              </bqbiol:is>
            </rdf:Description>
          </rdf:RDF>
        </annotation>
        <listOfReactants>
          <speciesReference species="M_e4p__91__c__93__" stoichiometry="1" constant="true"/>
          <speciesReference species="M_xu5p__45__D__91__c__93__" stoichiometry="1" constant="true"/>
        </listOfReactants>
        <listOfProducts>
          <speciesReference species="M_f6p__91__c__93__" stoichiometry="1" constant="true"/>
          <speciesReference species="M_g3p__91__c__93__" stoichiometry="1" constant="true"/>
        </listOfProducts>
        <fbc:geneProductAssociation>
          <fbc:geneProductRef fbc:geneProduct="G_XP_037923196__46__1"/>
        </fbc:geneProductAssociation>
      </reaction>
      <reaction metaid="meta_R_TKT1" id="R_TKT1" name="Transketolase 1" reversible="false" fast="false" fbc:lowerFluxBound="cobra_0_bound" fbc:upperFluxBound="cobra_default_ub">
        <notes>
          <html xmlns="http://www.w3.org/1999/xhtml">
            <p>Confidence Level: 0.0</p>
            <p>NOTES: BioCyc: irr</p>
          </html>
        </notes>
        <annotation>
          <rdf:RDF xmlns:rdf="http://www.w3.org/1999/02/22-rdf-syntax-ns#" xmlns:dcterms="http://purl.org/dc/terms/" xmlns:vCard="http://www.w3.org/2001/vcard-rdf/3.0#" xmlns:vCard4="http://www.w3.org/2006/vcard/ns#" xmlns:bqbiol="http://biomodels.net/biology-qualifiers/" xmlns:bqmodel="http://biomodels.net/model-qualifiers/">
            <rdf:Description rdf:about="#meta_R_TKT1">
              <bqbiol:is>
                <rdf:Bag>
                  <rdf:li rdf:resource="https://identifiers.org/ec-code/2,2,1,1"/>
                </rdf:Bag>
              </bqbiol:is>
            </rdf:Description>
          </rdf:RDF>
        </annotation>
        <listOfReactants>
          <speciesReference species="M_r5p__91__c__93__" stoichiometry="1" constant="true"/>
          <speciesReference species="M_xu5p__45__D__91__c__93__" stoichiometry="1" constant="true"/>
        </listOfReactants>
        <listOfProducts>
          <speciesReference species="M_g3p__91__c__93__" stoichiometry="1" constant="true"/>
          <speciesReference species="M_s7p__91__c__93__" stoichiometry="1" constant="true"/>
        </listOfProducts>
        <fbc:geneProductAssociation>
          <fbc:geneProductRef fbc:geneProduct="G_XP_037923196__46__1"/>
        </fbc:geneProductAssociation>
      </reaction>
      <reaction metaid="meta_R_AAT_2" id="R_AAT_2" name="aspartate transaminase[2]" reversible="true" fast="false" fbc:lowerFluxBound="cobra_default_lb" fbc:upperFluxBound="cobra_default_ub">
        <notes>
          <html xmlns="http://www.w3.org/1999/xhtml">
            <p>Confidence Level: 0.0</p>
            <p>NOTES: same as 2,6,1,5</p>
          </html>
        </notes>
        <annotation>
          <rdf:RDF xmlns:rdf="http://www.w3.org/1999/02/22-rdf-syntax-ns#" xmlns:dcterms="http://purl.org/dc/terms/" xmlns:vCard="http://www.w3.org/2001/vcard-rdf/3.0#" xmlns:vCard4="http://www.w3.org/2006/vcard/ns#" xmlns:bqbiol="http://biomodels.net/biology-qualifiers/" xmlns:bqmodel="http://biomodels.net/model-qualifiers/">
            <rdf:Description rdf:about="#meta_R_AAT_2">
              <bqbiol:is>
                <rdf:Bag>
                  <rdf:li rdf:resource="https://identifiers.org/ec-code/2,6,1,1"/>
                </rdf:Bag>
              </bqbiol:is>
            </rdf:Description>
          </rdf:RDF>
        </annotation>
        <listOfReactants>
          <speciesReference species="M_akg__91__c__93__" stoichiometry="1" constant="true"/>
          <speciesReference species="M_phe__91__c__93__" stoichiometry="1" constant="true"/>
        </listOfReactants>
        <listOfProducts>
          <speciesReference species="M_glu__45__L__91__c__93__" stoichiometry="1" constant="true"/>
          <speciesReference species="M_phepy__91__c__93__" stoichiometry="1" constant="true"/>
        </listOfProducts>
        <fbc:geneProductAssociation>
          <fbc:or>
            <fbc:geneProductRef fbc:geneProduct="G_XP_037923108__46__1"/>
            <fbc:geneProductRef fbc:geneProduct="G_XP_037923109__46__1"/>
            <fbc:geneProductRef fbc:geneProduct="G_XP_037923110__46__1"/>
            <fbc:geneProductRef fbc:geneProduct="G_XP_037920909__46__1"/>
            <fbc:geneProductRef fbc:geneProduct="G_XP_037914315__46__1"/>
            <fbc:geneProductRef fbc:geneProduct="G_XP_037908845__46__1"/>
          </fbc:or>
        </fbc:geneProductAssociation>
      </reaction>
      <reaction metaid="meta_R_TYRAT_2" id="R_TYRAT_2" name="tyrosine transaminase[2]" reversible="false" fast="false" fbc:lowerFluxBound="cobra_0_bound" fbc:upperFluxBound="cobra_default_ub">
        <notes>
          <html xmlns="http://www.w3.org/1999/xhtml">
            <p>Confidence Level: 0.0</p>
            <p>NOTES: not in biocyc, no lit, at the moment</p>
          </html>
        </notes>
        <annotation>
          <rdf:RDF xmlns:rdf="http://www.w3.org/1999/02/22-rdf-syntax-ns#" xmlns:dcterms="http://purl.org/dc/terms/" xmlns:vCard="http://www.w3.org/2001/vcard-rdf/3.0#" xmlns:vCard4="http://www.w3.org/2006/vcard/ns#" xmlns:bqbiol="http://biomodels.net/biology-qualifiers/" xmlns:bqmodel="http://biomodels.net/model-qualifiers/">
            <rdf:Description rdf:about="#meta_R_TYRAT_2">
              <bqbiol:is>
                <rdf:Bag>
                  <rdf:li rdf:resource="https://identifiers.org/ec-code/2,6,1,5"/>
                </rdf:Bag>
              </bqbiol:is>
            </rdf:Description>
          </rdf:RDF>
        </annotation>
        <listOfReactants>
          <speciesReference species="M_akg__91__c__93__" stoichiometry="1" constant="true"/>
          <speciesReference species="M_phe__91__c__93__" stoichiometry="1" constant="true"/>
        </listOfReactants>
        <listOfProducts>
          <speciesReference species="M_glu__45__L__91__c__93__" stoichiometry="1" constant="true"/>
          <speciesReference species="M_phepy__91__c__93__" stoichiometry="1" constant="true"/>
        </listOfProducts>
        <fbc:geneProductAssociation>
          <fbc:or>
            <fbc:geneProductRef fbc:geneProduct="G_XP_037923108__46__1"/>
            <fbc:geneProductRef fbc:geneProduct="G_XP_037923109__46__1"/>
            <fbc:geneProductRef fbc:geneProduct="G_XP_037923110__46__1"/>
            <fbc:geneProductRef fbc:geneProduct="G_XP_037920909__46__1"/>
            <fbc:geneProductRef fbc:geneProduct="G_XP_037914315__46__1"/>
            <fbc:geneProductRef fbc:geneProduct="G_XP_037908845__46__1"/>
          </fbc:or>
        </fbc:geneProductAssociation>
      </reaction>
      <reaction metaid="meta_R_PAH" id="R_PAH" name="phenylalanine hydroxylase" reversible="false" fast="false" fbc:lowerFluxBound="cobra_0_bound" fbc:upperFluxBound="cobra_default_ub">
        <notes>
          <html xmlns="http://www.w3.org/1999/xhtml">
            <p>Confidence Level: 0.0</p>
          </html>
        </notes>
        <annotation>
          <rdf:RDF xmlns:rdf="http://www.w3.org/1999/02/22-rdf-syntax-ns#" xmlns:dcterms="http://purl.org/dc/terms/" xmlns:vCard="http://www.w3.org/2001/vcard-rdf/3.0#" xmlns:vCard4="http://www.w3.org/2006/vcard/ns#" xmlns:bqbiol="http://biomodels.net/biology-qualifiers/" xmlns:bqmodel="http://biomodels.net/model-qualifiers/">
            <rdf:Description rdf:about="#meta_R_PAH">
              <bqbiol:is>
                <rdf:Bag>
                  <rdf:li rdf:resource="https://identifiers.org/ec-code/1,14,16,1"/>
                </rdf:Bag>
              </bqbiol:is>
            </rdf:Description>
          </rdf:RDF>
        </annotation>
        <listOfReactants>
          <speciesReference species="M_o2__91__c__93__" stoichiometry="1" constant="true"/>
          <speciesReference species="M_phe__91__c__93__" stoichiometry="1" constant="true"/>
          <speciesReference species="M_r__45__thbp__91__c__93__" stoichiometry="1" constant="true"/>
        </listOfReactants>
        <listOfProducts>
          <speciesReference species="M_4a__45__hthbp__91__c__93__" stoichiometry="1" constant="true"/>
          <speciesReference species="M_tyr__91__c__93__" stoichiometry="1" constant="true"/>
        </listOfProducts>
        <fbc:geneProductAssociation>
          <fbc:or>
            <fbc:geneProductRef fbc:geneProduct="G_XP_037907605__46__1"/>
            <fbc:geneProductRef fbc:geneProduct="G_XP_037906744__46__1"/>
            <fbc:geneProductRef fbc:geneProduct="G_XP_037905372__46__1"/>
          </fbc:or>
        </fbc:geneProductAssociation>
      </reaction>
      <reaction metaid="meta_R_AAT_3" id="R_AAT_3" name="aspartate transaminase[3]" reversible="true" fast="false" fbc:lowerFluxBound="cobra_default_lb" fbc:upperFluxBound="cobra_default_ub">
        <notes>
          <html xmlns="http://www.w3.org/1999/xhtml">
            <p>Confidence Level: 0.0</p>
            <p>NOTES: same as 2,6,1,5 || not in biocyc, no lit, at the moment</p>
          </html>
        </notes>
        <annotation>
          <rdf:RDF xmlns:rdf="http://www.w3.org/1999/02/22-rdf-syntax-ns#" xmlns:dcterms="http://purl.org/dc/terms/" xmlns:vCard="http://www.w3.org/2001/vcard-rdf/3.0#" xmlns:vCard4="http://www.w3.org/2006/vcard/ns#" xmlns:bqbiol="http://biomodels.net/biology-qualifiers/" xmlns:bqmodel="http://biomodels.net/model-qualifiers/">
            <rdf:Description rdf:about="#meta_R_AAT_3">
              <bqbiol:is>
                <rdf:Bag>
                  <rdf:li rdf:resource="https://identifiers.org/ec-code/2,6,1,1"/>
                </rdf:Bag>
              </bqbiol:is>
            </rdf:Description>
          </rdf:RDF>
        </annotation>
        <listOfReactants>
          <speciesReference species="M_akg__91__c__93__" stoichiometry="1" constant="true"/>
          <speciesReference species="M_tyr__91__c__93__" stoichiometry="1" constant="true"/>
        </listOfReactants>
        <listOfProducts>
          <speciesReference species="M_glu__45__L__91__c__93__" stoichiometry="1" constant="true"/>
          <speciesReference species="M_hpp__91__c__93__" stoichiometry="1" constant="true"/>
        </listOfProducts>
        <fbc:geneProductAssociation>
          <fbc:or>
            <fbc:geneProductRef fbc:geneProduct="G_XP_037923108__46__1"/>
            <fbc:geneProductRef fbc:geneProduct="G_XP_037923109__46__1"/>
            <fbc:geneProductRef fbc:geneProduct="G_XP_037923110__46__1"/>
            <fbc:geneProductRef fbc:geneProduct="G_XP_037920909__46__1"/>
            <fbc:geneProductRef fbc:geneProduct="G_XP_037914315__46__1"/>
            <fbc:geneProductRef fbc:geneProduct="G_XP_037908845__46__1"/>
          </fbc:or>
        </fbc:geneProductAssociation>
      </reaction>
      <reaction metaid="meta_R_TYRAT_1" id="R_TYRAT_1" name="tyrosine transaminase[1]" reversible="false" fast="false" fbc:lowerFluxBound="cobra_0_bound" fbc:upperFluxBound="cobra_default_ub">
        <notes>
          <html xmlns="http://www.w3.org/1999/xhtml">
            <p>References: 5438301</p>
            <p>Confidence Level: 0.0</p>
            <p>NOTES: BioCyc: irr // lit,: rev (theoretical)</p>
          </html>
        </notes>
        <annotation>
          <rdf:RDF xmlns:rdf="http://www.w3.org/1999/02/22-rdf-syntax-ns#" xmlns:dcterms="http://purl.org/dc/terms/" xmlns:vCard="http://www.w3.org/2001/vcard-rdf/3.0#" xmlns:vCard4="http://www.w3.org/2006/vcard/ns#" xmlns:bqbiol="http://biomodels.net/biology-qualifiers/" xmlns:bqmodel="http://biomodels.net/model-qualifiers/">
            <rdf:Description rdf:about="#meta_R_TYRAT_1">
              <bqbiol:is>
                <rdf:Bag>
                  <rdf:li rdf:resource="https://identifiers.org/ec-code/2,6,1,5"/>
                </rdf:Bag>
              </bqbiol:is>
            </rdf:Description>
          </rdf:RDF>
        </annotation>
        <listOfReactants>
          <speciesReference species="M_akg__91__c__93__" stoichiometry="1" constant="true"/>
          <speciesReference species="M_tyr__91__c__93__" stoichiometry="1" constant="true"/>
        </listOfReactants>
        <listOfProducts>
          <speciesReference species="M_glu__45__L__91__c__93__" stoichiometry="1" constant="true"/>
          <speciesReference species="M_hpp__91__c__93__" stoichiometry="1" constant="true"/>
        </listOfProducts>
        <fbc:geneProductAssociation>
          <fbc:or>
            <fbc:geneProductRef fbc:geneProduct="G_XP_037923108__46__1"/>
            <fbc:geneProductRef fbc:geneProduct="G_XP_037923109__46__1"/>
            <fbc:geneProductRef fbc:geneProduct="G_XP_037923110__46__1"/>
            <fbc:geneProductRef fbc:geneProduct="G_XP_037920909__46__1"/>
            <fbc:geneProductRef fbc:geneProduct="G_XP_037914315__46__1"/>
            <fbc:geneProductRef fbc:geneProduct="G_XP_037908845__46__2"/>
          </fbc:or>
        </fbc:geneProductAssociation>
      </reaction>
      <reaction metaid="meta_R_OICD__91__2__93__" id="R_OICD__91__2__93__" name="2-oxoisocaproate dehydrogenase" reversible="true" fast="false" fbc:lowerFluxBound="cobra_default_lb" fbc:upperFluxBound="cobra_default_ub">
        <notes>
          <html xmlns="http://www.w3.org/1999/xhtml">
            <p>Confidence Level: 0.0</p>
            <p>NOTES: added h on the left side to get balanced reaction // not in biocyc, no lit, at the moment</p>
          </html>
        </notes>
        <annotation>
          <rdf:RDF xmlns:rdf="http://www.w3.org/1999/02/22-rdf-syntax-ns#" xmlns:dcterms="http://purl.org/dc/terms/" xmlns:vCard="http://www.w3.org/2001/vcard-rdf/3.0#" xmlns:vCard4="http://www.w3.org/2006/vcard/ns#" xmlns:bqbiol="http://biomodels.net/biology-qualifiers/" xmlns:bqmodel="http://biomodels.net/model-qualifiers/">
            <rdf:Description rdf:about="#meta_R_OICD__91__2__93__">
              <bqbiol:is>
                <rdf:Bag>
                  <rdf:li rdf:resource="https://identifiers.org/ec-code/1,2,4,4"/>
                </rdf:Bag>
              </bqbiol:is>
            </rdf:Description>
          </rdf:RDF>
        </annotation>
        <listOfReactants>
          <speciesReference species="M_2obut__91__c__93__" stoichiometry="1" constant="true"/>
          <speciesReference species="M_h__91__c__93__" stoichiometry="1" constant="true"/>
          <speciesReference species="M_thpp__91__c__93__" stoichiometry="1" constant="true"/>
        </listOfReactants>
        <listOfProducts>
          <speciesReference species="M_co2__91__c__93__" stoichiometry="1" constant="true"/>
          <speciesReference species="M_hpthpp__91__c__93__" stoichiometry="1" constant="true"/>
        </listOfProducts>
        <fbc:geneProductAssociation>
          <fbc:or>
            <fbc:geneProductRef fbc:geneProduct="G_XP_037923405__46__1"/>
            <fbc:geneProductRef fbc:geneProduct="G_XP_037912206__46__1"/>
            <fbc:geneProductRef fbc:geneProduct="G_XP_037912207__46__1"/>
            <fbc:geneProductRef fbc:geneProduct="G_XP_037912208__46__1"/>
            <fbc:geneProductRef fbc:geneProduct="G_XP_037905309__46__1"/>
          </fbc:or>
        </fbc:geneProductAssociation>
      </reaction>
      <reaction metaid="meta_R_HIBCH" id="R_HIBCH" name="3-hydroxyisobutyryl-CoA hydrolase" reversible="true" fast="false" fbc:lowerFluxBound="cobra_default_lb" fbc:upperFluxBound="cobra_default_ub">
        <notes>
          <html xmlns="http://www.w3.org/1999/xhtml">
            <p>Confidence Level: 0.0</p>
          </html>
        </notes>
        <annotation>
          <rdf:RDF xmlns:rdf="http://www.w3.org/1999/02/22-rdf-syntax-ns#" xmlns:dcterms="http://purl.org/dc/terms/" xmlns:vCard="http://www.w3.org/2001/vcard-rdf/3.0#" xmlns:vCard4="http://www.w3.org/2006/vcard/ns#" xmlns:bqbiol="http://biomodels.net/biology-qualifiers/" xmlns:bqmodel="http://biomodels.net/model-qualifiers/">
            <rdf:Description rdf:about="#meta_R_HIBCH">
              <bqbiol:is>
                <rdf:Bag>
                  <rdf:li rdf:resource="https://identifiers.org/ec-code/3,1,2,4"/>
                </rdf:Bag>
              </bqbiol:is>
            </rdf:Description>
          </rdf:RDF>
        </annotation>
        <listOfReactants>
          <speciesReference species="M_coa__91__c__93__" stoichiometry="1" constant="true"/>
          <speciesReference species="M_h__91__c__93__" stoichiometry="1" constant="true"/>
          <speciesReference species="M_hdpp__91__c__93__" stoichiometry="1" constant="true"/>
        </listOfReactants>
        <listOfProducts>
          <speciesReference species="M_h2o__91__c__93__" stoichiometry="1" constant="true"/>
          <speciesReference species="M_hdppcoa__91__c__93__" stoichiometry="1" constant="true"/>
        </listOfProducts>
        <fbc:geneProductAssociation>
          <fbc:or>
            <fbc:geneProductRef fbc:geneProduct="G_XP_037910474__46__1"/>
            <fbc:geneProductRef fbc:geneProduct="G_XP_037910475__46__1"/>
          </fbc:or>
        </fbc:geneProductAssociation>
      </reaction>
      <reaction metaid="meta_R_MSD" id="R_MSD" name="malonate-semialdehyde dehydrogenase" reversible="true" fast="false" fbc:lowerFluxBound="cobra_default_lb" fbc:upperFluxBound="cobra_default_ub">
        <notes>
          <html xmlns="http://www.w3.org/1999/xhtml">
            <p>Confidence Level: 0.0</p>
            <p>NOTES: brenda irreversible for pseudomonas fluorescens || biocyc: not for dmel || UniProt: reversible</p>
          </html>
        </notes>
        <annotation>
          <rdf:RDF xmlns:rdf="http://www.w3.org/1999/02/22-rdf-syntax-ns#" xmlns:dcterms="http://purl.org/dc/terms/" xmlns:vCard="http://www.w3.org/2001/vcard-rdf/3.0#" xmlns:vCard4="http://www.w3.org/2006/vcard/ns#" xmlns:bqbiol="http://biomodels.net/biology-qualifiers/" xmlns:bqmodel="http://biomodels.net/model-qualifiers/">
            <rdf:Description rdf:about="#meta_R_MSD">
              <bqbiol:is>
                <rdf:Bag>
                  <rdf:li rdf:resource="https://identifiers.org/ec-code/1,2,1,18"/>
                </rdf:Bag>
              </bqbiol:is>
            </rdf:Description>
          </rdf:RDF>
        </annotation>
        <listOfReactants>
          <speciesReference species="M_coa__91__c__93__" stoichiometry="1" constant="true"/>
          <speciesReference species="M_nad__91__c__93__" stoichiometry="1" constant="true"/>
          <speciesReference species="M_opp__91__c__93__" stoichiometry="1" constant="true"/>
        </listOfReactants>
        <listOfProducts>
          <speciesReference species="M_accoa__91__c__93__" stoichiometry="1" constant="true"/>
          <speciesReference species="M_co2__91__c__93__" stoichiometry="1" constant="true"/>
          <speciesReference species="M_nadh__91__c__93__" stoichiometry="1" constant="true"/>
        </listOfProducts>
        <fbc:geneProductAssociation>
          <fbc:or>
            <fbc:geneProductRef fbc:geneProduct="G_XP_037913887__46__1"/>
            <fbc:geneProductRef fbc:geneProduct="G_XP_037913889__46__1"/>
          </fbc:or>
        </fbc:geneProductAssociation>
      </reaction>
      <reaction metaid="meta_R_DHLT" id="R_DHLT" name="dihydrolipoyl transacylase" reversible="true" fast="false" fbc:lowerFluxBound="cobra_default_lb" fbc:upperFluxBound="cobra_default_ub">
        <notes>
          <html xmlns="http://www.w3.org/1999/xhtml">
            <p>Confidence Level: 0.0</p>
            <p>NOTES: reaction only in kegg || no lit, at the moment</p>
          </html>
        </notes>
        <annotation>
          <rdf:RDF xmlns:rdf="http://www.w3.org/1999/02/22-rdf-syntax-ns#" xmlns:dcterms="http://purl.org/dc/terms/" xmlns:vCard="http://www.w3.org/2001/vcard-rdf/3.0#" xmlns:vCard4="http://www.w3.org/2006/vcard/ns#" xmlns:bqbiol="http://biomodels.net/biology-qualifiers/" xmlns:bqmodel="http://biomodels.net/model-qualifiers/">
            <rdf:Description rdf:about="#meta_R_DHLT">
              <bqbiol:is>
                <rdf:Bag>
                  <rdf:li rdf:resource="https://identifiers.org/ec-code/2,3,1,168"/>
                </rdf:Bag>
              </bqbiol:is>
            </rdf:Description>
          </rdf:RDF>
        </annotation>
        <listOfReactants>
          <speciesReference species="M_dhla__91__c__93__" stoichiometry="1" constant="true"/>
          <speciesReference species="M_ppecoa__91__c__93__" stoichiometry="1" constant="true"/>
        </listOfReactants>
        <listOfProducts>
          <speciesReference species="M_coa__91__c__93__" stoichiometry="1" constant="true"/>
          <speciesReference species="M_pdhla__91__c__93__" stoichiometry="1" constant="true"/>
        </listOfProducts>
        <fbc:geneProductAssociation>
          <fbc:geneProductRef fbc:geneProduct="G_XP_037920694__46__1"/>
        </fbc:geneProductAssociation>
      </reaction>
      <reaction metaid="meta_R_ACADM" id="R_ACADM" name="acyl CoA dehydrogenase" reversible="true" fast="false" fbc:lowerFluxBound="cobra_default_lb" fbc:upperFluxBound="cobra_default_ub">
        <notes>
          <html xmlns="http://www.w3.org/1999/xhtml">
            <p>Confidence Level: 0.0</p>
            <p>NOTES: not in biocyc, no lit, at the moment</p>
          </html>
        </notes>
        <annotation>
          <rdf:RDF xmlns:rdf="http://www.w3.org/1999/02/22-rdf-syntax-ns#" xmlns:dcterms="http://purl.org/dc/terms/" xmlns:vCard="http://www.w3.org/2001/vcard-rdf/3.0#" xmlns:vCard4="http://www.w3.org/2006/vcard/ns#" xmlns:bqbiol="http://biomodels.net/biology-qualifiers/" xmlns:bqmodel="http://biomodels.net/model-qualifiers/">
            <rdf:Description rdf:about="#meta_R_ACADM">
              <bqbiol:is>
                <rdf:Bag>
                  <rdf:li rdf:resource="https://identifiers.org/ec-code/1,3,8,7"/>
                </rdf:Bag>
              </bqbiol:is>
            </rdf:Description>
          </rdf:RDF>
        </annotation>
        <listOfReactants>
          <speciesReference species="M_fad__91__c__93__" stoichiometry="1" constant="true"/>
          <speciesReference species="M_h__91__c__93__" stoichiometry="1" constant="true"/>
          <speciesReference species="M_ppecoa__91__c__93__" stoichiometry="1" constant="true"/>
        </listOfReactants>
        <listOfProducts>
          <speciesReference species="M_acycoa__91__c__93__" stoichiometry="1" constant="true"/>
          <speciesReference species="M_fadh2__91__c__93__" stoichiometry="1" constant="true"/>
        </listOfProducts>
      </reaction>
      <reaction metaid="meta_R_ECH" id="R_ECH" name="3-Hydroxypropionyl-CoA hydro-lyase" reversible="true" fast="false" fbc:lowerFluxBound="cobra_default_lb" fbc:upperFluxBound="cobra_default_ub">
        <notes>
          <html xmlns="http://www.w3.org/1999/xhtml">
            <p>Confidence Level: 0.0</p>
          </html>
        </notes>
        <annotation>
          <rdf:RDF xmlns:rdf="http://www.w3.org/1999/02/22-rdf-syntax-ns#" xmlns:dcterms="http://purl.org/dc/terms/" xmlns:vCard="http://www.w3.org/2001/vcard-rdf/3.0#" xmlns:vCard4="http://www.w3.org/2006/vcard/ns#" xmlns:bqbiol="http://biomodels.net/biology-qualifiers/" xmlns:bqmodel="http://biomodels.net/model-qualifiers/">
            <rdf:Description rdf:about="#meta_R_ECH">
              <bqbiol:is>
                <rdf:Bag>
                  <rdf:li rdf:resource="https://identifiers.org/ec-code/4,2,1,17"/>
                </rdf:Bag>
              </bqbiol:is>
            </rdf:Description>
          </rdf:RDF>
        </annotation>
        <listOfReactants>
          <speciesReference species="M_hdppcoa__91__c__93__" stoichiometry="1" constant="true"/>
        </listOfReactants>
        <listOfProducts>
          <speciesReference species="M_acycoa__91__c__93__" stoichiometry="1" constant="true"/>
          <speciesReference species="M_h2o__91__c__93__" stoichiometry="1" constant="true"/>
        </listOfProducts>
        <fbc:geneProductAssociation>
          <fbc:or>
            <fbc:geneProductRef fbc:geneProduct="G_XP_037909817__46__1"/>
            <fbc:geneProductRef fbc:geneProduct="G_XP_037909818__46__1"/>
            <fbc:geneProductRef fbc:geneProduct="G_XP_037916592__46__1"/>
            <fbc:geneProductRef fbc:geneProduct="G_XP_037912398__46__1"/>
            <fbc:geneProductRef fbc:geneProduct="G_XP_037905338__46__1"/>
          </fbc:or>
        </fbc:geneProductAssociation>
      </reaction>
      <reaction metaid="meta_R_OICD__91__1__93__" id="R_OICD__91__1__93__" name="2-oxoisocaproate dehydrogenase" reversible="true" fast="false" fbc:lowerFluxBound="cobra_default_lb" fbc:upperFluxBound="cobra_default_ub">
        <notes>
          <html xmlns="http://www.w3.org/1999/xhtml">
            <p>Confidence Level: 0.0</p>
            <p>NOTES: not in biocyc, no lit, at the moment</p>
          </html>
        </notes>
        <annotation>
          <rdf:RDF xmlns:rdf="http://www.w3.org/1999/02/22-rdf-syntax-ns#" xmlns:dcterms="http://purl.org/dc/terms/" xmlns:vCard="http://www.w3.org/2001/vcard-rdf/3.0#" xmlns:vCard4="http://www.w3.org/2006/vcard/ns#" xmlns:bqbiol="http://biomodels.net/biology-qualifiers/" xmlns:bqmodel="http://biomodels.net/model-qualifiers/">
            <rdf:Description rdf:about="#meta_R_OICD__91__1__93__">
              <bqbiol:is>
                <rdf:Bag>
                  <rdf:li rdf:resource="https://identifiers.org/ec-code/1,2,4,4"/>
                </rdf:Bag>
              </bqbiol:is>
            </rdf:Description>
          </rdf:RDF>
        </annotation>
        <listOfReactants>
          <speciesReference species="M_hpthpp__91__c__93__" stoichiometry="1" constant="true"/>
          <speciesReference species="M_la__91__c__93__" stoichiometry="1" constant="true"/>
        </listOfReactants>
        <listOfProducts>
          <speciesReference species="M_pdhla__91__c__93__" stoichiometry="1" constant="true"/>
          <speciesReference species="M_thpp__91__c__93__" stoichiometry="1" constant="true"/>
        </listOfProducts>
        <fbc:geneProductAssociation>
          <fbc:or>
            <fbc:geneProductRef fbc:geneProduct="G_XP_037923405__46__1"/>
            <fbc:geneProductRef fbc:geneProduct="G_XP_037912206__46__1"/>
            <fbc:geneProductRef fbc:geneProduct="G_XP_037912207__46__1"/>
            <fbc:geneProductRef fbc:geneProduct="G_XP_037912208__46__1"/>
            <fbc:geneProductRef fbc:geneProduct="G_XP_037905309__46__1"/>
          </fbc:or>
        </fbc:geneProductAssociation>
      </reaction>
      <reaction metaid="meta_R_HDPPD" id="R_HDPPD" name="3-hydroxypropionate dehydrogenase" reversible="true" fast="false" fbc:lowerFluxBound="cobra_default_lb" fbc:upperFluxBound="cobra_default_ub">
        <notes>
          <html xmlns="http://www.w3.org/1999/xhtml">
            <p>Confidence Level: 0.0</p>
            <p>NOTES: no lit, at the moment</p>
          </html>
        </notes>
        <annotation>
          <rdf:RDF xmlns:rdf="http://www.w3.org/1999/02/22-rdf-syntax-ns#" xmlns:dcterms="http://purl.org/dc/terms/" xmlns:vCard="http://www.w3.org/2001/vcard-rdf/3.0#" xmlns:vCard4="http://www.w3.org/2006/vcard/ns#" xmlns:bqbiol="http://biomodels.net/biology-qualifiers/" xmlns:bqmodel="http://biomodels.net/model-qualifiers/">
            <rdf:Description rdf:about="#meta_R_HDPPD">
              <bqbiol:is>
                <rdf:Bag>
                  <rdf:li rdf:resource="https://identifiers.org/ec-code/1,1,1,59"/>
                </rdf:Bag>
              </bqbiol:is>
            </rdf:Description>
          </rdf:RDF>
        </annotation>
        <listOfReactants>
          <speciesReference species="M_hdpp__91__c__93__" stoichiometry="1" constant="true"/>
          <speciesReference species="M_nad__91__c__93__" stoichiometry="1" constant="true"/>
        </listOfReactants>
        <listOfProducts>
          <speciesReference species="M_h__91__c__93__" stoichiometry="1" constant="true"/>
          <speciesReference species="M_nadh__91__c__93__" stoichiometry="1" constant="true"/>
          <speciesReference species="M_opp__91__c__93__" stoichiometry="1" constant="true"/>
        </listOfProducts>
      </reaction>
      <reaction metaid="meta_R_AMPH" id="R_AMPH" name="AMP phosphoribohydrolase" reversible="false" fast="false" fbc:lowerFluxBound="cobra_0_bound" fbc:upperFluxBound="cobra_default_ub">
        <notes>
          <html xmlns="http://www.w3.org/1999/xhtml">
            <p>Confidence Level: 0.0</p>
          </html>
        </notes>
        <annotation>
          <rdf:RDF xmlns:rdf="http://www.w3.org/1999/02/22-rdf-syntax-ns#" xmlns:dcterms="http://purl.org/dc/terms/" xmlns:vCard="http://www.w3.org/2001/vcard-rdf/3.0#" xmlns:vCard4="http://www.w3.org/2006/vcard/ns#" xmlns:bqbiol="http://biomodels.net/biology-qualifiers/" xmlns:bqmodel="http://biomodels.net/model-qualifiers/">
            <rdf:Description rdf:about="#meta_R_AMPH">
              <bqbiol:is>
                <rdf:Bag>
                  <rdf:li rdf:resource="https://identifiers.org/ec-code/3,2,2,4"/>
                </rdf:Bag>
              </bqbiol:is>
            </rdf:Description>
          </rdf:RDF>
        </annotation>
        <listOfReactants>
          <speciesReference species="M_amp__91__c__93__" stoichiometry="1" constant="true"/>
          <speciesReference species="M_h2o__91__c__93__" stoichiometry="1" constant="true"/>
        </listOfReactants>
        <listOfProducts>
          <speciesReference species="M_a__91__c__93__" stoichiometry="1" constant="true"/>
          <speciesReference species="M_r5p__91__c__93__" stoichiometry="1" constant="true"/>
        </listOfProducts>
      </reaction>
      <reaction metaid="meta_R_AMPD" id="R_AMPD" name="AMP deaminase" reversible="false" fast="false" fbc:lowerFluxBound="cobra_0_bound" fbc:upperFluxBound="cobra_default_ub">
        <notes>
          <html xmlns="http://www.w3.org/1999/xhtml">
            <p>Confidence Level: 0.0</p>
          </html>
        </notes>
        <annotation>
          <rdf:RDF xmlns:rdf="http://www.w3.org/1999/02/22-rdf-syntax-ns#" xmlns:dcterms="http://purl.org/dc/terms/" xmlns:vCard="http://www.w3.org/2001/vcard-rdf/3.0#" xmlns:vCard4="http://www.w3.org/2006/vcard/ns#" xmlns:bqbiol="http://biomodels.net/biology-qualifiers/" xmlns:bqmodel="http://biomodels.net/model-qualifiers/">
            <rdf:Description rdf:about="#meta_R_AMPD">
              <bqbiol:is>
                <rdf:Bag>
                  <rdf:li rdf:resource="https://identifiers.org/ec-code/3,5,4,6"/>
                </rdf:Bag>
              </bqbiol:is>
            </rdf:Description>
          </rdf:RDF>
        </annotation>
        <listOfReactants>
          <speciesReference species="M_amp__91__c__93__" stoichiometry="1" constant="true"/>
          <speciesReference species="M_h2o__91__c__93__" stoichiometry="1" constant="true"/>
        </listOfReactants>
        <listOfProducts>
          <speciesReference species="M_imp__91__c__93__" stoichiometry="1" constant="true"/>
          <speciesReference species="M_nh3__91__c__93__" stoichiometry="1" constant="true"/>
        </listOfProducts>
      </reaction>
      <reaction metaid="meta_R_ADPase" id="R_ADPase" name="apyrase" reversible="false" fast="false" fbc:lowerFluxBound="cobra_0_bound" fbc:upperFluxBound="cobra_default_ub">
        <notes>
          <html xmlns="http://www.w3.org/1999/xhtml">
            <p>Confidence Level: 0.0</p>
          </html>
        </notes>
        <annotation>
          <rdf:RDF xmlns:rdf="http://www.w3.org/1999/02/22-rdf-syntax-ns#" xmlns:dcterms="http://purl.org/dc/terms/" xmlns:vCard="http://www.w3.org/2001/vcard-rdf/3.0#" xmlns:vCard4="http://www.w3.org/2006/vcard/ns#" xmlns:bqbiol="http://biomodels.net/biology-qualifiers/" xmlns:bqmodel="http://biomodels.net/model-qualifiers/">
            <rdf:Description rdf:about="#meta_R_ADPase">
              <bqbiol:is>
                <rdf:Bag>
                  <rdf:li rdf:resource="https://identifiers.org/ec-code/3,6,1,5"/>
                </rdf:Bag>
              </bqbiol:is>
            </rdf:Description>
          </rdf:RDF>
        </annotation>
        <listOfReactants>
          <speciesReference species="M_atp__91__c__93__" stoichiometry="1" constant="true"/>
          <speciesReference species="M_h2o__91__c__93__" stoichiometry="2" constant="true"/>
        </listOfReactants>
        <listOfProducts>
          <speciesReference species="M_amp__91__c__93__" stoichiometry="1" constant="true"/>
          <speciesReference species="M_h__91__c__93__" stoichiometry="2" constant="true"/>
          <speciesReference species="M_pi__91__c__93__" stoichiometry="2" constant="true"/>
        </listOfProducts>
      </reaction>
      <reaction metaid="meta_R_GDPK" id="R_GDPK" name="GDP Kinase" reversible="false" fast="false" fbc:lowerFluxBound="cobra_0_bound" fbc:upperFluxBound="cobra_default_ub">
        <notes>
          <html xmlns="http://www.w3.org/1999/xhtml">
            <p>Confidence Level: 0.0</p>
          </html>
        </notes>
        <annotation>
          <rdf:RDF xmlns:rdf="http://www.w3.org/1999/02/22-rdf-syntax-ns#" xmlns:dcterms="http://purl.org/dc/terms/" xmlns:vCard="http://www.w3.org/2001/vcard-rdf/3.0#" xmlns:vCard4="http://www.w3.org/2006/vcard/ns#" xmlns:bqbiol="http://biomodels.net/biology-qualifiers/" xmlns:bqmodel="http://biomodels.net/model-qualifiers/">
            <rdf:Description rdf:about="#meta_R_GDPK">
              <bqbiol:is>
                <rdf:Bag>
                  <rdf:li rdf:resource="https://identifiers.org/ec-code/2,7,4,6"/>
                </rdf:Bag>
              </bqbiol:is>
            </rdf:Description>
          </rdf:RDF>
        </annotation>
        <listOfReactants>
          <speciesReference species="M_atp__91__c__93__" stoichiometry="1" constant="true"/>
          <speciesReference species="M_gdp__91__c__93__" stoichiometry="1" constant="true"/>
        </listOfReactants>
        <listOfProducts>
          <speciesReference species="M_adp__91__c__93__" stoichiometry="1" constant="true"/>
          <speciesReference species="M_gtp__91__c__93__" stoichiometry="1" constant="true"/>
        </listOfProducts>
        <fbc:geneProductAssociation>
          <fbc:geneProductRef fbc:geneProduct="G_XP_037903510__46__1"/>
        </fbc:geneProductAssociation>
      </reaction>
      <reaction metaid="meta_R_GMPK" id="R_GMPK" name="GMP kinase" reversible="false" fast="false" fbc:lowerFluxBound="cobra_0_bound" fbc:upperFluxBound="cobra_default_ub">
        <notes>
          <html xmlns="http://www.w3.org/1999/xhtml">
            <p>Confidence Level: 0.0</p>
          </html>
        </notes>
        <annotation>
          <rdf:RDF xmlns:rdf="http://www.w3.org/1999/02/22-rdf-syntax-ns#" xmlns:dcterms="http://purl.org/dc/terms/" xmlns:vCard="http://www.w3.org/2001/vcard-rdf/3.0#" xmlns:vCard4="http://www.w3.org/2006/vcard/ns#" xmlns:bqbiol="http://biomodels.net/biology-qualifiers/" xmlns:bqmodel="http://biomodels.net/model-qualifiers/">
            <rdf:Description rdf:about="#meta_R_GMPK">
              <bqbiol:is>
                <rdf:Bag>
                  <rdf:li rdf:resource="https://identifiers.org/ec-code/2,7,4,8"/>
                </rdf:Bag>
              </bqbiol:is>
            </rdf:Description>
          </rdf:RDF>
        </annotation>
        <listOfReactants>
          <speciesReference species="M_atp__91__c__93__" stoichiometry="1" constant="true"/>
          <speciesReference species="M_gmp__91__c__93__" stoichiometry="1" constant="true"/>
        </listOfReactants>
        <listOfProducts>
          <speciesReference species="M_adp__91__c__93__" stoichiometry="1" constant="true"/>
          <speciesReference species="M_gdp__91__c__93__" stoichiometry="1" constant="true"/>
        </listOfProducts>
        <fbc:geneProductAssociation>
          <fbc:or>
            <fbc:geneProductRef fbc:geneProduct="G_XP_037917454__46__1"/>
            <fbc:geneProductRef fbc:geneProduct="G_XP_037917452__46__1"/>
          </fbc:or>
        </fbc:geneProductAssociation>
      </reaction>
      <reaction metaid="meta_R_GMPS" id="R_GMPS" name="GMP synthase (glutamine-hydrolysing)" reversible="false" fast="false" fbc:lowerFluxBound="cobra_0_bound" fbc:upperFluxBound="cobra_default_ub">
        <notes>
          <html xmlns="http://www.w3.org/1999/xhtml">
            <p>Confidence Level: 0.0</p>
          </html>
        </notes>
        <annotation>
          <rdf:RDF xmlns:rdf="http://www.w3.org/1999/02/22-rdf-syntax-ns#" xmlns:dcterms="http://purl.org/dc/terms/" xmlns:vCard="http://www.w3.org/2001/vcard-rdf/3.0#" xmlns:vCard4="http://www.w3.org/2006/vcard/ns#" xmlns:bqbiol="http://biomodels.net/biology-qualifiers/" xmlns:bqmodel="http://biomodels.net/model-qualifiers/">
            <rdf:Description rdf:about="#meta_R_GMPS">
              <bqbiol:is>
                <rdf:Bag>
                  <rdf:li rdf:resource="https://identifiers.org/ec-code/6,3,5,2"/>
                </rdf:Bag>
              </bqbiol:is>
            </rdf:Description>
          </rdf:RDF>
        </annotation>
        <listOfReactants>
          <speciesReference species="M_atp__91__c__93__" stoichiometry="1" constant="true"/>
          <speciesReference species="M_gln__45__L__91__c__93__" stoichiometry="1" constant="true"/>
          <speciesReference species="M_h2o__91__c__93__" stoichiometry="1" constant="true"/>
          <speciesReference species="M_xmp__91__c__93__" stoichiometry="1" constant="true"/>
        </listOfReactants>
        <listOfProducts>
          <speciesReference species="M_amp__91__c__93__" stoichiometry="1" constant="true"/>
          <speciesReference species="M_glu__45__L__91__c__93__" stoichiometry="1" constant="true"/>
          <speciesReference species="M_gmp__91__c__93__" stoichiometry="1" constant="true"/>
          <speciesReference species="M_h__91__c__93__" stoichiometry="2" constant="true"/>
          <speciesReference species="M_ppi__91__c__93__" stoichiometry="1" constant="true"/>
        </listOfProducts>
        <fbc:geneProductAssociation>
          <fbc:or>
            <fbc:geneProductRef fbc:geneProduct="G_XP_037907493__46__1"/>
            <fbc:geneProductRef fbc:geneProduct="G_XP_037907502__46__1"/>
            <fbc:geneProductRef fbc:geneProduct="G_XP_037907509__46__1"/>
          </fbc:or>
        </fbc:geneProductAssociation>
      </reaction>
      <reaction metaid="meta_R_GDPase" id="R_GDPase" name="guanosine diphosphatase" reversible="false" fast="false" fbc:lowerFluxBound="cobra_0_bound" fbc:upperFluxBound="cobra_default_ub">
        <notes>
          <html xmlns="http://www.w3.org/1999/xhtml">
            <p>Confidence Level: 0.0</p>
          </html>
        </notes>
        <annotation>
          <rdf:RDF xmlns:rdf="http://www.w3.org/1999/02/22-rdf-syntax-ns#" xmlns:dcterms="http://purl.org/dc/terms/" xmlns:vCard="http://www.w3.org/2001/vcard-rdf/3.0#" xmlns:vCard4="http://www.w3.org/2006/vcard/ns#" xmlns:bqbiol="http://biomodels.net/biology-qualifiers/" xmlns:bqmodel="http://biomodels.net/model-qualifiers/">
            <rdf:Description rdf:about="#meta_R_GDPase">
              <bqbiol:is>
                <rdf:Bag>
                  <rdf:li rdf:resource="https://identifiers.org/ec-code/3,6,1,6"/>
                </rdf:Bag>
              </bqbiol:is>
            </rdf:Description>
          </rdf:RDF>
        </annotation>
        <listOfReactants>
          <speciesReference species="M_gdp__91__c__93__" stoichiometry="1" constant="true"/>
          <speciesReference species="M_h2o__91__c__93__" stoichiometry="1" constant="true"/>
        </listOfReactants>
        <listOfProducts>
          <speciesReference species="M_gmp__91__c__93__" stoichiometry="1" constant="true"/>
          <speciesReference species="M_h__91__c__93__" stoichiometry="1" constant="true"/>
          <speciesReference species="M_pi__91__c__93__" stoichiometry="1" constant="true"/>
        </listOfProducts>
        <fbc:geneProductAssociation>
          <fbc:geneProductRef fbc:geneProduct="G_XP_037922382__46__1"/>
        </fbc:geneProductAssociation>
      </reaction>
      <reaction metaid="meta_R_GMPL" id="R_GMPL" name="guanosine 5&apos;-monophosphate phosphohydrolase" reversible="false" fast="false" fbc:lowerFluxBound="cobra_0_bound" fbc:upperFluxBound="cobra_default_ub">
        <notes>
          <html xmlns="http://www.w3.org/1999/xhtml">
            <p>Confidence Level: 0.0</p>
          </html>
        </notes>
        <annotation>
          <rdf:RDF xmlns:rdf="http://www.w3.org/1999/02/22-rdf-syntax-ns#" xmlns:dcterms="http://purl.org/dc/terms/" xmlns:vCard="http://www.w3.org/2001/vcard-rdf/3.0#" xmlns:vCard4="http://www.w3.org/2006/vcard/ns#" xmlns:bqbiol="http://biomodels.net/biology-qualifiers/" xmlns:bqmodel="http://biomodels.net/model-qualifiers/">
            <rdf:Description rdf:about="#meta_R_GMPL">
              <bqbiol:is>
                <rdf:Bag>
                  <rdf:li rdf:resource="https://identifiers.org/ec-code/3,1,3,5"/>
                </rdf:Bag>
              </bqbiol:is>
            </rdf:Description>
          </rdf:RDF>
        </annotation>
        <listOfReactants>
          <speciesReference species="M_gmp__91__c__93__" stoichiometry="1" constant="true"/>
          <speciesReference species="M_h2o__91__c__93__" stoichiometry="1" constant="true"/>
        </listOfReactants>
        <listOfProducts>
          <speciesReference species="M_gua__91__c__93__" stoichiometry="1" constant="true"/>
          <speciesReference species="M_pi__91__c__93__" stoichiometry="1" constant="true"/>
        </listOfProducts>
        <fbc:geneProductAssociation>
          <fbc:or>
            <fbc:geneProductRef fbc:geneProduct="G_XP_037917540__46__1"/>
            <fbc:geneProductRef fbc:geneProduct="G_XP_037917548__46__1"/>
            <fbc:geneProductRef fbc:geneProduct="G_XP_037917531__46__1"/>
            <fbc:geneProductRef fbc:geneProduct="G_XP_037917556__46__1"/>
            <fbc:geneProductRef fbc:geneProduct="G_XP_037917559__46__1"/>
            <fbc:geneProductRef fbc:geneProduct="G_XP_037920038__46__1"/>
            <fbc:geneProductRef fbc:geneProduct="G_XP_037920037__46__1"/>
            <fbc:geneProductRef fbc:geneProduct="G_XP_037920039__46__1"/>
            <fbc:geneProductRef fbc:geneProduct="G_XP_037920040__46__1"/>
            <fbc:geneProductRef fbc:geneProduct="G_XP_037916090__46__1"/>
            <fbc:geneProductRef fbc:geneProduct="G_XP_037916334__46__1"/>
            <fbc:geneProductRef fbc:geneProduct="G_XP_037914464__46__1"/>
            <fbc:geneProductRef fbc:geneProduct="G_XP_037914465__46__1"/>
            <fbc:geneProductRef fbc:geneProduct="G_XP_037914466__46__1"/>
            <fbc:geneProductRef fbc:geneProduct="G_XP_037914467__46__1"/>
            <fbc:geneProductRef fbc:geneProduct="G_XP_037914468__46__1"/>
            <fbc:geneProductRef fbc:geneProduct="G_XP_037914469__46__1"/>
            <fbc:geneProductRef fbc:geneProduct="G_XP_037914470__46__1"/>
            <fbc:geneProductRef fbc:geneProduct="G_XP_037917381__46__1"/>
            <fbc:geneProductRef fbc:geneProduct="G_XP_037917382__46__1"/>
            <fbc:geneProductRef fbc:geneProduct="G_XP_037919782__46__1"/>
            <fbc:geneProductRef fbc:geneProduct="G_XP_037906920__46__1"/>
          </fbc:or>
        </fbc:geneProductAssociation>
      </reaction>
      <reaction metaid="meta_R_PNP" id="R_PNP" name="inosine:phosphate alpha-D-ribosyltransferase" reversible="false" fast="false" fbc:lowerFluxBound="cobra_0_bound" fbc:upperFluxBound="cobra_default_ub">
        <notes>
          <html xmlns="http://www.w3.org/1999/xhtml">
            <p>Confidence Level: 0.0</p>
          </html>
        </notes>
        <annotation>
          <rdf:RDF xmlns:rdf="http://www.w3.org/1999/02/22-rdf-syntax-ns#" xmlns:dcterms="http://purl.org/dc/terms/" xmlns:vCard="http://www.w3.org/2001/vcard-rdf/3.0#" xmlns:vCard4="http://www.w3.org/2006/vcard/ns#" xmlns:bqbiol="http://biomodels.net/biology-qualifiers/" xmlns:bqmodel="http://biomodels.net/model-qualifiers/">
            <rdf:Description rdf:about="#meta_R_PNP">
              <bqbiol:is>
                <rdf:Bag>
                  <rdf:li rdf:resource="https://identifiers.org/ec-code/2,4,2,1"/>
                </rdf:Bag>
              </bqbiol:is>
            </rdf:Description>
          </rdf:RDF>
        </annotation>
        <listOfReactants>
          <speciesReference species="M_i__91__c__93__" stoichiometry="1" constant="true"/>
          <speciesReference species="M_pi__91__c__93__" stoichiometry="1" constant="true"/>
        </listOfReactants>
        <listOfProducts>
          <speciesReference species="M_hyp__91__c__93__" stoichiometry="1" constant="true"/>
          <speciesReference species="M_r1p__91__c__93__" stoichiometry="1" constant="true"/>
        </listOfProducts>
        <fbc:geneProductAssociation>
          <fbc:or>
            <fbc:geneProductRef fbc:geneProduct="G_XP_037904662__46__1"/>
            <fbc:geneProductRef fbc:geneProduct="G_XP_037904661__46__1"/>
            <fbc:geneProductRef fbc:geneProduct="G_XP_037904664__46__1"/>
            <fbc:geneProductRef fbc:geneProduct="G_XP_037904665__46__1"/>
          </fbc:or>
        </fbc:geneProductAssociation>
      </reaction>
      <reaction metaid="meta_R_IMPD" id="R_IMPD" name="IMP dehydrogenase" reversible="false" fast="false" fbc:lowerFluxBound="cobra_0_bound" fbc:upperFluxBound="cobra_default_ub">
        <notes>
          <html xmlns="http://www.w3.org/1999/xhtml">
            <p>Confidence Level: 0.0</p>
          </html>
        </notes>
        <annotation>
          <rdf:RDF xmlns:rdf="http://www.w3.org/1999/02/22-rdf-syntax-ns#" xmlns:dcterms="http://purl.org/dc/terms/" xmlns:vCard="http://www.w3.org/2001/vcard-rdf/3.0#" xmlns:vCard4="http://www.w3.org/2006/vcard/ns#" xmlns:bqbiol="http://biomodels.net/biology-qualifiers/" xmlns:bqmodel="http://biomodels.net/model-qualifiers/">
            <rdf:Description rdf:about="#meta_R_IMPD">
              <bqbiol:is>
                <rdf:Bag>
                  <rdf:li rdf:resource="https://identifiers.org/ec-code/1,1,1,205"/>
                </rdf:Bag>
              </bqbiol:is>
            </rdf:Description>
          </rdf:RDF>
        </annotation>
        <listOfReactants>
          <speciesReference species="M_h2o__91__c__93__" stoichiometry="1" constant="true"/>
          <speciesReference species="M_imp__91__c__93__" stoichiometry="1" constant="true"/>
          <speciesReference species="M_nad__91__c__93__" stoichiometry="1" constant="true"/>
        </listOfReactants>
        <listOfProducts>
          <speciesReference species="M_h__91__c__93__" stoichiometry="1" constant="true"/>
          <speciesReference species="M_nadh__91__c__93__" stoichiometry="1" constant="true"/>
          <speciesReference species="M_xmp__91__c__93__" stoichiometry="1" constant="true"/>
        </listOfProducts>
        <fbc:geneProductAssociation>
          <fbc:or>
            <fbc:geneProductRef fbc:geneProduct="G_XP_037925631__46__1"/>
            <fbc:geneProductRef fbc:geneProduct="G_XP_037922631__46__1"/>
            <fbc:geneProductRef fbc:geneProduct="G_XP_037922632__46__1"/>
            <fbc:geneProductRef fbc:geneProduct="G_XP_037922633__46__1"/>
          </fbc:or>
        </fbc:geneProductAssociation>
      </reaction>
      <reaction metaid="meta_R_HGPRT" id="R_HGPRT" name="Hypoxanthine-guanine phosphoribosyltransferase" reversible="true" fast="false" fbc:lowerFluxBound="cobra_default_lb" fbc:upperFluxBound="cobra_default_ub">
        <notes>
          <html xmlns="http://www.w3.org/1999/xhtml">
            <p>Confidence Level: 0.0</p>
            <p>NOTES: not in KEGG for Dmel</p>
          </html>
        </notes>
        <annotation>
          <rdf:RDF xmlns:rdf="http://www.w3.org/1999/02/22-rdf-syntax-ns#" xmlns:dcterms="http://purl.org/dc/terms/" xmlns:vCard="http://www.w3.org/2001/vcard-rdf/3.0#" xmlns:vCard4="http://www.w3.org/2006/vcard/ns#" xmlns:bqbiol="http://biomodels.net/biology-qualifiers/" xmlns:bqmodel="http://biomodels.net/model-qualifiers/">
            <rdf:Description rdf:about="#meta_R_HGPRT">
              <bqbiol:is>
                <rdf:Bag>
                  <rdf:li rdf:resource="https://identifiers.org/ec-code/2,4,2,8"/>
                </rdf:Bag>
              </bqbiol:is>
            </rdf:Description>
          </rdf:RDF>
        </annotation>
        <listOfReactants>
          <speciesReference species="M_imp__91__c__93__" stoichiometry="1" constant="true"/>
          <speciesReference species="M_ppi__91__c__93__" stoichiometry="1" constant="true"/>
        </listOfReactants>
        <listOfProducts>
          <speciesReference species="M_hyp__91__c__93__" stoichiometry="1" constant="true"/>
          <speciesReference species="M_prpp__91__c__93__" stoichiometry="1" constant="true"/>
        </listOfProducts>
      </reaction>
      <reaction metaid="meta_R_UDPk" id="R_UDPk" name="UDP kinase" reversible="false" fast="false" fbc:lowerFluxBound="cobra_0_bound" fbc:upperFluxBound="cobra_default_ub">
        <notes>
          <html xmlns="http://www.w3.org/1999/xhtml">
            <p>Confidence Level: 0.0</p>
          </html>
        </notes>
        <annotation>
          <rdf:RDF xmlns:rdf="http://www.w3.org/1999/02/22-rdf-syntax-ns#" xmlns:dcterms="http://purl.org/dc/terms/" xmlns:vCard="http://www.w3.org/2001/vcard-rdf/3.0#" xmlns:vCard4="http://www.w3.org/2006/vcard/ns#" xmlns:bqbiol="http://biomodels.net/biology-qualifiers/" xmlns:bqmodel="http://biomodels.net/model-qualifiers/">
            <rdf:Description rdf:about="#meta_R_UDPk">
              <bqbiol:is>
                <rdf:Bag>
                  <rdf:li rdf:resource="https://identifiers.org/ec-code/2,7,4,6"/>
                </rdf:Bag>
              </bqbiol:is>
            </rdf:Description>
          </rdf:RDF>
        </annotation>
        <listOfReactants>
          <speciesReference species="M_atp__91__c__93__" stoichiometry="1" constant="true"/>
          <speciesReference species="M_udp__91__c__93__" stoichiometry="1" constant="true"/>
        </listOfReactants>
        <listOfProducts>
          <speciesReference species="M_adp__91__c__93__" stoichiometry="1" constant="true"/>
          <speciesReference species="M_utp__91__c__93__" stoichiometry="1" constant="true"/>
        </listOfProducts>
        <fbc:geneProductAssociation>
          <fbc:geneProductRef fbc:geneProduct="G_XP_037903510__46__1"/>
        </fbc:geneProductAssociation>
      </reaction>
      <reaction metaid="meta_R_UMPk" id="R_UMPk" name="UMP/CMP kinase" reversible="false" fast="false" fbc:lowerFluxBound="cobra_0_bound" fbc:upperFluxBound="cobra_default_ub">
        <notes>
          <html xmlns="http://www.w3.org/1999/xhtml">
            <p>Confidence Level: 0.0</p>
            <p>NOTES: added 2 h for balanced reaction</p>
          </html>
        </notes>
        <annotation>
          <rdf:RDF xmlns:rdf="http://www.w3.org/1999/02/22-rdf-syntax-ns#" xmlns:dcterms="http://purl.org/dc/terms/" xmlns:vCard="http://www.w3.org/2001/vcard-rdf/3.0#" xmlns:vCard4="http://www.w3.org/2006/vcard/ns#" xmlns:bqbiol="http://biomodels.net/biology-qualifiers/" xmlns:bqmodel="http://biomodels.net/model-qualifiers/">
            <rdf:Description rdf:about="#meta_R_UMPk">
              <bqbiol:is>
                <rdf:Bag>
                  <rdf:li rdf:resource="https://identifiers.org/ec-code/2,7,4,14"/>
                </rdf:Bag>
              </bqbiol:is>
            </rdf:Description>
          </rdf:RDF>
        </annotation>
        <listOfReactants>
          <speciesReference species="M_atp__91__c__93__" stoichiometry="1" constant="true"/>
          <speciesReference species="M_ump__91__c__93__" stoichiometry="1" constant="true"/>
        </listOfReactants>
        <listOfProducts>
          <speciesReference species="M_adp__91__c__93__" stoichiometry="1" constant="true"/>
          <speciesReference species="M_h__91__c__93__" stoichiometry="2" constant="true"/>
          <speciesReference species="M_udp__91__c__93__" stoichiometry="1" constant="true"/>
        </listOfProducts>
        <fbc:geneProductAssociation>
          <fbc:geneProductRef fbc:geneProduct="G_XP_037924053__46__1"/>
        </fbc:geneProductAssociation>
      </reaction>
      <reaction metaid="meta_R_URDk" id="R_URDk" name="uridine kinase" reversible="true" fast="false" fbc:lowerFluxBound="cobra_default_lb" fbc:upperFluxBound="cobra_default_ub">
        <notes>
          <html xmlns="http://www.w3.org/1999/xhtml">
            <p>Confidence Level: 0.0</p>
          </html>
        </notes>
        <annotation>
          <rdf:RDF xmlns:rdf="http://www.w3.org/1999/02/22-rdf-syntax-ns#" xmlns:dcterms="http://purl.org/dc/terms/" xmlns:vCard="http://www.w3.org/2001/vcard-rdf/3.0#" xmlns:vCard4="http://www.w3.org/2006/vcard/ns#" xmlns:bqbiol="http://biomodels.net/biology-qualifiers/" xmlns:bqmodel="http://biomodels.net/model-qualifiers/">
            <rdf:Description rdf:about="#meta_R_URDk">
              <bqbiol:is>
                <rdf:Bag>
                  <rdf:li rdf:resource="https://identifiers.org/ec-code/2,7,1,48"/>
                </rdf:Bag>
              </bqbiol:is>
            </rdf:Description>
          </rdf:RDF>
        </annotation>
        <listOfReactants>
          <speciesReference species="M_atp__91__c__93__" stoichiometry="1" constant="true"/>
          <speciesReference species="M_h__91__c__93__" stoichiometry="1" constant="true"/>
          <speciesReference species="M_urd__91__c__93__" stoichiometry="1" constant="true"/>
        </listOfReactants>
        <listOfProducts>
          <speciesReference species="M_adp__91__c__93__" stoichiometry="1" constant="true"/>
          <speciesReference species="M_ump__91__c__93__" stoichiometry="1" constant="true"/>
        </listOfProducts>
        <fbc:geneProductAssociation>
          <fbc:or>
            <fbc:geneProductRef fbc:geneProduct="G_XP_037906550__46__1"/>
            <fbc:geneProductRef fbc:geneProduct="G_XP_037906541__46__1"/>
            <fbc:geneProductRef fbc:geneProduct="G_XP_037906536__46__1"/>
            <fbc:geneProductRef fbc:geneProduct="G_XP_037906527__46__1"/>
          </fbc:or>
        </fbc:geneProductAssociation>
      </reaction>
      <reaction metaid="meta_R_CTPS" id="R_CTPS" name="CTP synthase" reversible="false" fast="false" fbc:lowerFluxBound="cobra_0_bound" fbc:upperFluxBound="cobra_default_ub">
        <notes>
          <html xmlns="http://www.w3.org/1999/xhtml">
            <p>Confidence Level: 0.0</p>
          </html>
        </notes>
        <annotation>
          <rdf:RDF xmlns:rdf="http://www.w3.org/1999/02/22-rdf-syntax-ns#" xmlns:dcterms="http://purl.org/dc/terms/" xmlns:vCard="http://www.w3.org/2001/vcard-rdf/3.0#" xmlns:vCard4="http://www.w3.org/2006/vcard/ns#" xmlns:bqbiol="http://biomodels.net/biology-qualifiers/" xmlns:bqmodel="http://biomodels.net/model-qualifiers/">
            <rdf:Description rdf:about="#meta_R_CTPS">
              <bqbiol:is>
                <rdf:Bag>
                  <rdf:li rdf:resource="https://identifiers.org/ec-code/6,3,4,2"/>
                </rdf:Bag>
              </bqbiol:is>
            </rdf:Description>
          </rdf:RDF>
        </annotation>
        <listOfReactants>
          <speciesReference species="M_atp__91__c__93__" stoichiometry="1" constant="true"/>
          <speciesReference species="M_gln__45__L__91__c__93__" stoichiometry="1" constant="true"/>
          <speciesReference species="M_h2o__91__c__93__" stoichiometry="1" constant="true"/>
          <speciesReference species="M_utp__91__c__93__" stoichiometry="1" constant="true"/>
        </listOfReactants>
        <listOfProducts>
          <speciesReference species="M_adp__91__c__93__" stoichiometry="1" constant="true"/>
          <speciesReference species="M_ctp__91__c__93__" stoichiometry="1" constant="true"/>
          <speciesReference species="M_glu__45__L__91__c__93__" stoichiometry="1" constant="true"/>
          <speciesReference species="M_h__91__c__93__" stoichiometry="2" constant="true"/>
          <speciesReference species="M_pi__91__c__93__" stoichiometry="1" constant="true"/>
        </listOfProducts>
        <fbc:geneProductAssociation>
          <fbc:or>
            <fbc:geneProductRef fbc:geneProduct="G_XP_037906050__46__1"/>
            <fbc:geneProductRef fbc:geneProduct="G_XP_037906049__46__1"/>
          </fbc:or>
        </fbc:geneProductAssociation>
      </reaction>
      <reaction metaid="meta_R_DHOase" id="R_DHOase" name="carbamoylaspartic dehydrase" reversible="false" fast="false" fbc:lowerFluxBound="cobra_0_bound" fbc:upperFluxBound="cobra_default_ub">
        <notes>
          <html xmlns="http://www.w3.org/1999/xhtml">
            <p>Confidence Level: 0.0</p>
            <p>NOTES: added 2 h for balanced reaction</p>
          </html>
        </notes>
        <annotation>
          <rdf:RDF xmlns:rdf="http://www.w3.org/1999/02/22-rdf-syntax-ns#" xmlns:dcterms="http://purl.org/dc/terms/" xmlns:vCard="http://www.w3.org/2001/vcard-rdf/3.0#" xmlns:vCard4="http://www.w3.org/2006/vcard/ns#" xmlns:bqbiol="http://biomodels.net/biology-qualifiers/" xmlns:bqmodel="http://biomodels.net/model-qualifiers/">
            <rdf:Description rdf:about="#meta_R_DHOase">
              <bqbiol:is>
                <rdf:Bag>
                  <rdf:li rdf:resource="https://identifiers.org/ec-code/3,5,2,3"/>
                </rdf:Bag>
              </bqbiol:is>
            </rdf:Description>
          </rdf:RDF>
        </annotation>
        <listOfReactants>
          <speciesReference species="M_cbasp__91__c__93__" stoichiometry="1" constant="true"/>
          <speciesReference species="M_h__91__c__93__" stoichiometry="2" constant="true"/>
        </listOfReactants>
        <listOfProducts>
          <speciesReference species="M_dor__91__c__93__" stoichiometry="1" constant="true"/>
          <speciesReference species="M_h2o__91__c__93__" stoichiometry="1" constant="true"/>
        </listOfProducts>
        <fbc:geneProductAssociation>
          <fbc:or>
            <fbc:geneProductRef fbc:geneProduct="G_XP_037918952__46__1"/>
            <fbc:geneProductRef fbc:geneProduct="G_XP_037920765__46__1"/>
          </fbc:or>
        </fbc:geneProductAssociation>
      </reaction>
      <reaction metaid="meta_R_CMPk" id="R_CMPk" name="UMP/CMP kinase" reversible="true" fast="false" fbc:lowerFluxBound="cobra_default_lb" fbc:upperFluxBound="cobra_default_ub">
        <notes>
          <html xmlns="http://www.w3.org/1999/xhtml">
            <p>Confidence Level: 0.0</p>
            <p>NOTES: added 2 h for balanced reaction</p>
          </html>
        </notes>
        <annotation>
          <rdf:RDF xmlns:rdf="http://www.w3.org/1999/02/22-rdf-syntax-ns#" xmlns:dcterms="http://purl.org/dc/terms/" xmlns:vCard="http://www.w3.org/2001/vcard-rdf/3.0#" xmlns:vCard4="http://www.w3.org/2006/vcard/ns#" xmlns:bqbiol="http://biomodels.net/biology-qualifiers/" xmlns:bqmodel="http://biomodels.net/model-qualifiers/">
            <rdf:Description rdf:about="#meta_R_CMPk">
              <bqbiol:is>
                <rdf:Bag>
                  <rdf:li rdf:resource="https://identifiers.org/ec-code/2,7,4,14"/>
                </rdf:Bag>
              </bqbiol:is>
            </rdf:Description>
          </rdf:RDF>
        </annotation>
        <listOfReactants>
          <speciesReference species="M_adp__91__c__93__" stoichiometry="1" constant="true"/>
          <speciesReference species="M_cdp__91__c__93__" stoichiometry="1" constant="true"/>
          <speciesReference species="M_h__91__c__93__" stoichiometry="2" constant="true"/>
        </listOfReactants>
        <listOfProducts>
          <speciesReference species="M_atp__91__c__93__" stoichiometry="1" constant="true"/>
          <speciesReference species="M_cmp__91__c__93__" stoichiometry="1" constant="true"/>
        </listOfProducts>
        <fbc:geneProductAssociation>
          <fbc:geneProductRef fbc:geneProduct="G_XP_037924053__46__1"/>
        </fbc:geneProductAssociation>
      </reaction>
      <reaction metaid="meta_R_CDPk" id="R_CDPk" name="CDP kinase" reversible="true" fast="false" fbc:lowerFluxBound="cobra_default_lb" fbc:upperFluxBound="cobra_default_ub">
        <notes>
          <html xmlns="http://www.w3.org/1999/xhtml">
            <p>Confidence Level: 0.0</p>
          </html>
        </notes>
        <annotation>
          <rdf:RDF xmlns:rdf="http://www.w3.org/1999/02/22-rdf-syntax-ns#" xmlns:dcterms="http://purl.org/dc/terms/" xmlns:vCard="http://www.w3.org/2001/vcard-rdf/3.0#" xmlns:vCard4="http://www.w3.org/2006/vcard/ns#" xmlns:bqbiol="http://biomodels.net/biology-qualifiers/" xmlns:bqmodel="http://biomodels.net/model-qualifiers/">
            <rdf:Description rdf:about="#meta_R_CDPk">
              <bqbiol:is>
                <rdf:Bag>
                  <rdf:li rdf:resource="https://identifiers.org/ec-code/2,7,4,6"/>
                </rdf:Bag>
              </bqbiol:is>
            </rdf:Description>
          </rdf:RDF>
        </annotation>
        <listOfReactants>
          <speciesReference species="M_atp__91__c__93__" stoichiometry="1" constant="true"/>
          <speciesReference species="M_cdp__91__c__93__" stoichiometry="1" constant="true"/>
        </listOfReactants>
        <listOfProducts>
          <speciesReference species="M_adp__91__c__93__" stoichiometry="1" constant="true"/>
          <speciesReference species="M_ctp__91__c__93__" stoichiometry="1" constant="true"/>
        </listOfProducts>
        <fbc:geneProductAssociation>
          <fbc:geneProductRef fbc:geneProduct="G_XP_037903510__46__1"/>
        </fbc:geneProductAssociation>
      </reaction>
      <reaction metaid="meta_R_CMPL" id="R_CMPL" name="5&apos;-nucleotidase" reversible="false" fast="false" fbc:lowerFluxBound="cobra_0_bound" fbc:upperFluxBound="cobra_default_ub">
        <notes>
          <html xmlns="http://www.w3.org/1999/xhtml">
            <p>Confidence Level: 0.0</p>
            <p>NOTES: only generell reaction in biocyc // added 2 h for balanced reaction</p>
          </html>
        </notes>
        <annotation>
          <rdf:RDF xmlns:rdf="http://www.w3.org/1999/02/22-rdf-syntax-ns#" xmlns:dcterms="http://purl.org/dc/terms/" xmlns:vCard="http://www.w3.org/2001/vcard-rdf/3.0#" xmlns:vCard4="http://www.w3.org/2006/vcard/ns#" xmlns:bqbiol="http://biomodels.net/biology-qualifiers/" xmlns:bqmodel="http://biomodels.net/model-qualifiers/">
            <rdf:Description rdf:about="#meta_R_CMPL">
              <bqbiol:is>
                <rdf:Bag>
                  <rdf:li rdf:resource="https://identifiers.org/ec-code/3,1,3,5"/>
                </rdf:Bag>
              </bqbiol:is>
            </rdf:Description>
          </rdf:RDF>
        </annotation>
        <listOfReactants>
          <speciesReference species="M_cmp__91__c__93__" stoichiometry="1" constant="true"/>
          <speciesReference species="M_h2o__91__c__93__" stoichiometry="1" constant="true"/>
        </listOfReactants>
        <listOfProducts>
          <speciesReference species="M_cyd__91__c__93__" stoichiometry="1" constant="true"/>
          <speciesReference species="M_h__91__c__93__" stoichiometry="2" constant="true"/>
          <speciesReference species="M_pi__91__c__93__" stoichiometry="1" constant="true"/>
        </listOfProducts>
        <fbc:geneProductAssociation>
          <fbc:or>
            <fbc:geneProductRef fbc:geneProduct="G_XP_037917540__46__1"/>
            <fbc:geneProductRef fbc:geneProduct="G_XP_037917548__46__1"/>
            <fbc:geneProductRef fbc:geneProduct="G_XP_037917531__46__1"/>
            <fbc:geneProductRef fbc:geneProduct="G_XP_037917556__46__1"/>
            <fbc:geneProductRef fbc:geneProduct="G_XP_037917559__46__1"/>
            <fbc:geneProductRef fbc:geneProduct="G_XP_037920038__46__1"/>
            <fbc:geneProductRef fbc:geneProduct="G_XP_037920037__46__1"/>
            <fbc:geneProductRef fbc:geneProduct="G_XP_037920039__46__1"/>
            <fbc:geneProductRef fbc:geneProduct="G_XP_037920040__46__1"/>
            <fbc:geneProductRef fbc:geneProduct="G_XP_037916090__46__1"/>
            <fbc:geneProductRef fbc:geneProduct="G_XP_037916334__46__1"/>
            <fbc:geneProductRef fbc:geneProduct="G_XP_037914464__46__1"/>
            <fbc:geneProductRef fbc:geneProduct="G_XP_037914465__46__1"/>
            <fbc:geneProductRef fbc:geneProduct="G_XP_037914466__46__1"/>
            <fbc:geneProductRef fbc:geneProduct="G_XP_037914467__46__1"/>
            <fbc:geneProductRef fbc:geneProduct="G_XP_037914468__46__1"/>
            <fbc:geneProductRef fbc:geneProduct="G_XP_037914469__46__1"/>
            <fbc:geneProductRef fbc:geneProduct="G_XP_037914470__46__1"/>
            <fbc:geneProductRef fbc:geneProduct="G_XP_037917381__46__1"/>
            <fbc:geneProductRef fbc:geneProduct="G_XP_037917382__46__1"/>
            <fbc:geneProductRef fbc:geneProduct="G_XP_037919782__46__1"/>
            <fbc:geneProductRef fbc:geneProduct="G_XP_037906920__46__1"/>
            <fbc:geneProductRef fbc:geneProduct="G_XP_037912718__46__1"/>
          </fbc:or>
        </fbc:geneProductAssociation>
      </reaction>
      <reaction metaid="meta_R_CDA" id="R_CDA" name="cytidine deaminase" reversible="false" fast="false" fbc:lowerFluxBound="cobra_0_bound" fbc:upperFluxBound="cobra_default_ub">
        <notes>
          <html xmlns="http://www.w3.org/1999/xhtml">
            <p>Confidence Level: 0.0</p>
          </html>
        </notes>
        <annotation>
          <rdf:RDF xmlns:rdf="http://www.w3.org/1999/02/22-rdf-syntax-ns#" xmlns:dcterms="http://purl.org/dc/terms/" xmlns:vCard="http://www.w3.org/2001/vcard-rdf/3.0#" xmlns:vCard4="http://www.w3.org/2006/vcard/ns#" xmlns:bqbiol="http://biomodels.net/biology-qualifiers/" xmlns:bqmodel="http://biomodels.net/model-qualifiers/">
            <rdf:Description rdf:about="#meta_R_CDA">
              <bqbiol:is>
                <rdf:Bag>
                  <rdf:li rdf:resource="https://identifiers.org/ec-code/3,5,4,5"/>
                </rdf:Bag>
              </bqbiol:is>
            </rdf:Description>
          </rdf:RDF>
        </annotation>
        <listOfReactants>
          <speciesReference species="M_cyd__91__c__93__" stoichiometry="1" constant="true"/>
          <speciesReference species="M_h2o__91__c__93__" stoichiometry="1" constant="true"/>
        </listOfReactants>
        <listOfProducts>
          <speciesReference species="M_nh3__91__c__93__" stoichiometry="1" constant="true"/>
          <speciesReference species="M_urd__91__c__93__" stoichiometry="1" constant="true"/>
        </listOfProducts>
        <fbc:geneProductAssociation>
          <fbc:or>
            <fbc:geneProductRef fbc:geneProduct="G_XP_037925989__46__1"/>
            <fbc:geneProductRef fbc:geneProduct="G_XP_037925983__46__1"/>
          </fbc:or>
        </fbc:geneProductAssociation>
      </reaction>
      <reaction metaid="meta_R_DHODH" id="R_DHODH" name="dihydroorotate dehydrogenase (quinone)" reversible="false" fast="false" fbc:lowerFluxBound="cobra_0_bound" fbc:upperFluxBound="cobra_default_ub">
        <notes>
          <html xmlns="http://www.w3.org/1999/xhtml">
            <p>Confidence Level: 0.0</p>
            <p>NOTES: used q/q2 as quinone/quinol</p>
          </html>
        </notes>
        <annotation>
          <rdf:RDF xmlns:rdf="http://www.w3.org/1999/02/22-rdf-syntax-ns#" xmlns:dcterms="http://purl.org/dc/terms/" xmlns:vCard="http://www.w3.org/2001/vcard-rdf/3.0#" xmlns:vCard4="http://www.w3.org/2006/vcard/ns#" xmlns:bqbiol="http://biomodels.net/biology-qualifiers/" xmlns:bqmodel="http://biomodels.net/model-qualifiers/">
            <rdf:Description rdf:about="#meta_R_DHODH">
              <bqbiol:is>
                <rdf:Bag>
                  <rdf:li rdf:resource="https://identifiers.org/ec-code/1,3,5,2"/>
                </rdf:Bag>
              </bqbiol:is>
            </rdf:Description>
          </rdf:RDF>
        </annotation>
        <listOfReactants>
          <speciesReference species="M_dor__91__c__93__" stoichiometry="1" constant="true"/>
          <speciesReference species="M_q__91__c__93__" stoichiometry="1" constant="true"/>
        </listOfReactants>
        <listOfProducts>
          <speciesReference species="M_oro__91__c__93__" stoichiometry="1" constant="true"/>
          <speciesReference species="M_qh2__91__c__93__" stoichiometry="1" constant="true"/>
        </listOfProducts>
        <fbc:geneProductAssociation>
          <fbc:geneProductRef fbc:geneProduct="G_XP_037924719__46__1"/>
        </fbc:geneProductAssociation>
      </reaction>
      <reaction metaid="meta_R_ODCase" id="R_ODCase" name="orotidine-5&apos;-phosphate decarboxylase" reversible="false" fast="false" fbc:lowerFluxBound="cobra_0_bound" fbc:upperFluxBound="cobra_default_ub">
        <notes>
          <html xmlns="http://www.w3.org/1999/xhtml">
            <p>Confidence Level: 0.0</p>
          </html>
        </notes>
        <annotation>
          <rdf:RDF xmlns:rdf="http://www.w3.org/1999/02/22-rdf-syntax-ns#" xmlns:dcterms="http://purl.org/dc/terms/" xmlns:vCard="http://www.w3.org/2001/vcard-rdf/3.0#" xmlns:vCard4="http://www.w3.org/2006/vcard/ns#" xmlns:bqbiol="http://biomodels.net/biology-qualifiers/" xmlns:bqmodel="http://biomodels.net/model-qualifiers/">
            <rdf:Description rdf:about="#meta_R_ODCase">
              <bqbiol:is>
                <rdf:Bag>
                  <rdf:li rdf:resource="https://identifiers.org/ec-code/4,1,1,23"/>
                </rdf:Bag>
              </bqbiol:is>
            </rdf:Description>
          </rdf:RDF>
        </annotation>
        <listOfReactants>
          <speciesReference species="M_omp__91__c__93__" stoichiometry="1" constant="true"/>
        </listOfReactants>
        <listOfProducts>
          <speciesReference species="M_co2__91__c__93__" stoichiometry="1" constant="true"/>
          <speciesReference species="M_ump__91__c__93__" stoichiometry="1" constant="true"/>
        </listOfProducts>
        <fbc:geneProductAssociation>
          <fbc:geneProductRef fbc:geneProduct="G_XP_037923595__46__1"/>
        </fbc:geneProductAssociation>
      </reaction>
      <reaction metaid="meta_R_OPRTase" id="R_OPRTase" name="orotate phosphoribosyltransferase" reversible="false" fast="false" fbc:lowerFluxBound="cobra_0_bound" fbc:upperFluxBound="cobra_default_ub">
        <notes>
          <html xmlns="http://www.w3.org/1999/xhtml">
            <p>Confidence Level: 0.0</p>
            <p>NOTES: added 2 h for balanced reaction</p>
          </html>
        </notes>
        <annotation>
          <rdf:RDF xmlns:rdf="http://www.w3.org/1999/02/22-rdf-syntax-ns#" xmlns:dcterms="http://purl.org/dc/terms/" xmlns:vCard="http://www.w3.org/2001/vcard-rdf/3.0#" xmlns:vCard4="http://www.w3.org/2006/vcard/ns#" xmlns:bqbiol="http://biomodels.net/biology-qualifiers/" xmlns:bqmodel="http://biomodels.net/model-qualifiers/">
            <rdf:Description rdf:about="#meta_R_OPRTase">
              <bqbiol:is>
                <rdf:Bag>
                  <rdf:li rdf:resource="https://identifiers.org/ec-code/2,4,2,10"/>
                </rdf:Bag>
              </bqbiol:is>
            </rdf:Description>
          </rdf:RDF>
        </annotation>
        <listOfReactants>
          <speciesReference species="M_h__91__c__93__" stoichiometry="2" constant="true"/>
          <speciesReference species="M_oro__91__c__93__" stoichiometry="1" constant="true"/>
          <speciesReference species="M_prpp__91__c__93__" stoichiometry="1" constant="true"/>
        </listOfReactants>
        <listOfProducts>
          <speciesReference species="M_omp__91__c__93__" stoichiometry="1" constant="true"/>
          <speciesReference species="M_ppi__91__c__93__" stoichiometry="1" constant="true"/>
        </listOfProducts>
        <fbc:geneProductAssociation>
          <fbc:geneProductRef fbc:geneProduct="G_XP_037923595__46__1"/>
        </fbc:geneProductAssociation>
      </reaction>
      <reaction metaid="meta_R_ACACT1r" id="R_ACACT1r" name="Acetyl-CoA C-acetyltransferase" reversible="true" fast="false" fbc:lowerFluxBound="cobra_default_lb" fbc:upperFluxBound="cobra_default_ub">
        <notes>
          <html xmlns="http://www.w3.org/1999/xhtml">
            <p>Confidence Level: 0.0</p>
          </html>
        </notes>
        <annotation>
          <rdf:RDF xmlns:rdf="http://www.w3.org/1999/02/22-rdf-syntax-ns#" xmlns:dcterms="http://purl.org/dc/terms/" xmlns:vCard="http://www.w3.org/2001/vcard-rdf/3.0#" xmlns:vCard4="http://www.w3.org/2006/vcard/ns#" xmlns:bqbiol="http://biomodels.net/biology-qualifiers/" xmlns:bqmodel="http://biomodels.net/model-qualifiers/">
            <rdf:Description rdf:about="#meta_R_ACACT1r">
              <bqbiol:is>
                <rdf:Bag>
                  <rdf:li rdf:resource="https://identifiers.org/ec-code/2,3,1,9"/>
                </rdf:Bag>
              </bqbiol:is>
            </rdf:Description>
          </rdf:RDF>
        </annotation>
        <listOfReactants>
          <speciesReference species="M_accoa__91__c__93__" stoichiometry="2" constant="true"/>
        </listOfReactants>
        <listOfProducts>
          <speciesReference species="M_aacoa__91__c__93__" stoichiometry="1" constant="true"/>
          <speciesReference species="M_coa__91__c__93__" stoichiometry="1" constant="true"/>
        </listOfProducts>
        <fbc:geneProductAssociation>
          <fbc:or>
            <fbc:geneProductRef fbc:geneProduct="G_XP_037908318__46__1"/>
            <fbc:geneProductRef fbc:geneProduct="G_XP_037916356__46__1"/>
            <fbc:geneProductRef fbc:geneProduct="G_XP_037922941__46__1"/>
            <fbc:geneProductRef fbc:geneProduct="G_XP_037917165__46__1"/>
          </fbc:or>
        </fbc:geneProductAssociation>
      </reaction>
      <reaction metaid="meta_R_FAT" id="R_FAT" name="formate C-acetyltransferase" reversible="true" fast="false" fbc:lowerFluxBound="cobra_default_lb" fbc:upperFluxBound="cobra_default_ub">
        <notes>
          <html xmlns="http://www.w3.org/1999/xhtml">
            <p>Confidence Level: 0.0</p>
            <p>NOTES: Biocyc: irrev || Lit, and Brenda say rev,</p>
          </html>
        </notes>
        <annotation>
          <rdf:RDF xmlns:rdf="http://www.w3.org/1999/02/22-rdf-syntax-ns#" xmlns:dcterms="http://purl.org/dc/terms/" xmlns:vCard="http://www.w3.org/2001/vcard-rdf/3.0#" xmlns:vCard4="http://www.w3.org/2006/vcard/ns#" xmlns:bqbiol="http://biomodels.net/biology-qualifiers/" xmlns:bqmodel="http://biomodels.net/model-qualifiers/">
            <rdf:Description rdf:about="#meta_R_FAT">
              <bqbiol:is>
                <rdf:Bag>
                  <rdf:li rdf:resource="https://identifiers.org/ec-code/2,3,1,54"/>
                </rdf:Bag>
              </bqbiol:is>
            </rdf:Description>
          </rdf:RDF>
        </annotation>
        <listOfReactants>
          <speciesReference species="M_accoa__91__c__93__" stoichiometry="1" constant="true"/>
          <speciesReference species="M_formate__91__c__93__" stoichiometry="1" constant="true"/>
        </listOfReactants>
        <listOfProducts>
          <speciesReference species="M_coa__91__c__93__" stoichiometry="1" constant="true"/>
          <speciesReference species="M_pyr__91__c__93__" stoichiometry="1" constant="true"/>
        </listOfProducts>
      </reaction>
      <reaction metaid="meta_R_ACPAT" id="R_ACPAT" name="acetyl-CoA:phosphate acetyltransferase" reversible="false" fast="false" fbc:lowerFluxBound="cobra_0_bound" fbc:upperFluxBound="cobra_default_ub">
        <notes>
          <html xmlns="http://www.w3.org/1999/xhtml">
            <p>Confidence Level: 0.0</p>
            <p>NOTES: kegg - not in droso, | biocyc - in droso,</p>
          </html>
        </notes>
        <annotation>
          <rdf:RDF xmlns:rdf="http://www.w3.org/1999/02/22-rdf-syntax-ns#" xmlns:dcterms="http://purl.org/dc/terms/" xmlns:vCard="http://www.w3.org/2001/vcard-rdf/3.0#" xmlns:vCard4="http://www.w3.org/2006/vcard/ns#" xmlns:bqbiol="http://biomodels.net/biology-qualifiers/" xmlns:bqmodel="http://biomodels.net/model-qualifiers/">
            <rdf:Description rdf:about="#meta_R_ACPAT">
              <bqbiol:is>
                <rdf:Bag>
                  <rdf:li rdf:resource="https://identifiers.org/ec-code/2,3,1,8"/>
                </rdf:Bag>
              </bqbiol:is>
            </rdf:Description>
          </rdf:RDF>
        </annotation>
        <listOfReactants>
          <speciesReference species="M_accoa__91__c__93__" stoichiometry="1" constant="true"/>
          <speciesReference species="M_h__91__c__93__" stoichiometry="1" constant="true"/>
          <speciesReference species="M_pi__91__c__93__" stoichiometry="1" constant="true"/>
        </listOfReactants>
        <listOfProducts>
          <speciesReference species="M_acp__91__c__93__" stoichiometry="1" constant="true"/>
          <speciesReference species="M_coa__91__c__93__" stoichiometry="1" constant="true"/>
        </listOfProducts>
      </reaction>
      <reaction metaid="meta_R_APPH" id="R_APPH" name="Acetyl phosphate phosphohydrolase" reversible="true" fast="false" fbc:lowerFluxBound="cobra_default_lb" fbc:upperFluxBound="cobra_default_ub">
        <notes>
          <html xmlns="http://www.w3.org/1999/xhtml">
            <p>Confidence Level: 0.0</p>
            <p>NOTES: BioCyc: rev</p>
          </html>
        </notes>
        <annotation>
          <rdf:RDF xmlns:rdf="http://www.w3.org/1999/02/22-rdf-syntax-ns#" xmlns:dcterms="http://purl.org/dc/terms/" xmlns:vCard="http://www.w3.org/2001/vcard-rdf/3.0#" xmlns:vCard4="http://www.w3.org/2006/vcard/ns#" xmlns:bqbiol="http://biomodels.net/biology-qualifiers/" xmlns:bqmodel="http://biomodels.net/model-qualifiers/">
            <rdf:Description rdf:about="#meta_R_APPH">
              <bqbiol:is>
                <rdf:Bag>
                  <rdf:li rdf:resource="https://identifiers.org/ec-code/3,6,1,7"/>
                </rdf:Bag>
              </bqbiol:is>
            </rdf:Description>
          </rdf:RDF>
        </annotation>
        <listOfReactants>
          <speciesReference species="M_acp__91__c__93__" stoichiometry="1" constant="true"/>
          <speciesReference species="M_h2o__91__c__93__" stoichiometry="1" constant="true"/>
        </listOfReactants>
        <listOfProducts>
          <speciesReference species="M_ac__91__c__93__" stoichiometry="1" constant="true"/>
          <speciesReference species="M_h__91__c__93__" stoichiometry="2" constant="true"/>
          <speciesReference species="M_pi__91__c__93__" stoichiometry="1" constant="true"/>
        </listOfProducts>
        <fbc:geneProductAssociation>
          <fbc:geneProductRef fbc:geneProduct="G_XP_037923411__46__1"/>
        </fbc:geneProductAssociation>
      </reaction>
      <reaction metaid="meta_R_ACCOAL" id="R_ACCOAL" name="Acetate:CoA ligase (AMP-forming)" reversible="false" fast="false" fbc:lowerFluxBound="cobra_0_bound" fbc:upperFluxBound="cobra_default_ub">
        <notes>
          <html xmlns="http://www.w3.org/1999/xhtml">
            <p>Confidence Level: 0.0</p>
            <p>NOTES: BioCyc: irr</p>
          </html>
        </notes>
        <annotation>
          <rdf:RDF xmlns:rdf="http://www.w3.org/1999/02/22-rdf-syntax-ns#" xmlns:dcterms="http://purl.org/dc/terms/" xmlns:vCard="http://www.w3.org/2001/vcard-rdf/3.0#" xmlns:vCard4="http://www.w3.org/2006/vcard/ns#" xmlns:bqbiol="http://biomodels.net/biology-qualifiers/" xmlns:bqmodel="http://biomodels.net/model-qualifiers/">
            <rdf:Description rdf:about="#meta_R_ACCOAL">
              <bqbiol:is>
                <rdf:Bag>
                  <rdf:li rdf:resource="https://identifiers.org/ec-code/6,2,1,1"/>
                </rdf:Bag>
              </bqbiol:is>
            </rdf:Description>
          </rdf:RDF>
        </annotation>
        <listOfReactants>
          <speciesReference species="M_ac__91__c__93__" stoichiometry="1" constant="true"/>
          <speciesReference species="M_atp__91__c__93__" stoichiometry="1" constant="true"/>
          <speciesReference species="M_coa__91__c__93__" stoichiometry="1" constant="true"/>
        </listOfReactants>
        <listOfProducts>
          <speciesReference species="M_accoa__91__c__93__" stoichiometry="1" constant="true"/>
          <speciesReference species="M_amp__91__c__93__" stoichiometry="1" constant="true"/>
          <speciesReference species="M_ppi__91__c__93__" stoichiometry="1" constant="true"/>
        </listOfProducts>
        <fbc:geneProductAssociation>
          <fbc:geneProductRef fbc:geneProduct="G_XP_037905338__46__1"/>
        </fbc:geneProductAssociation>
      </reaction>
      <reaction metaid="meta_R_ACACDL" id="R_ACACDL" name="acetyl-CoA:carbon-dioxide ligase (ADP-forming)" reversible="false" fast="false" fbc:lowerFluxBound="cobra_0_bound" fbc:upperFluxBound="cobra_default_ub">
        <notes>
          <html xmlns="http://www.w3.org/1999/xhtml">
            <p>Confidence Level: 0.0</p>
            <p>NOTES: BioCyc: irr / Brenda: irr (human)</p>
          </html>
        </notes>
        <annotation>
          <rdf:RDF xmlns:rdf="http://www.w3.org/1999/02/22-rdf-syntax-ns#" xmlns:dcterms="http://purl.org/dc/terms/" xmlns:vCard="http://www.w3.org/2001/vcard-rdf/3.0#" xmlns:vCard4="http://www.w3.org/2006/vcard/ns#" xmlns:bqbiol="http://biomodels.net/biology-qualifiers/" xmlns:bqmodel="http://biomodels.net/model-qualifiers/">
            <rdf:Description rdf:about="#meta_R_ACACDL">
              <bqbiol:is>
                <rdf:Bag>
                  <rdf:li rdf:resource="https://identifiers.org/ec-code/6,4,1,2"/>
                </rdf:Bag>
              </bqbiol:is>
            </rdf:Description>
          </rdf:RDF>
        </annotation>
        <listOfReactants>
          <speciesReference species="M_accoa__91__c__93__" stoichiometry="1" constant="true"/>
          <speciesReference species="M_atp__91__c__93__" stoichiometry="1" constant="true"/>
          <speciesReference species="M_hco3__91__c__93__" stoichiometry="1" constant="true"/>
        </listOfReactants>
        <listOfProducts>
          <speciesReference species="M_adp__91__c__93__" stoichiometry="1" constant="true"/>
          <speciesReference species="M_h__91__c__93__" stoichiometry="1" constant="true"/>
          <speciesReference species="M_malcoa__91__c__93__" stoichiometry="1" constant="true"/>
          <speciesReference species="M_pi__91__c__93__" stoichiometry="1" constant="true"/>
        </listOfProducts>
        <fbc:geneProductAssociation>
          <fbc:or>
            <fbc:geneProductRef fbc:geneProduct="G_XP_037919884__46__1"/>
            <fbc:geneProductRef fbc:geneProduct="G_XP_037924172__46__1"/>
            <fbc:geneProductRef fbc:geneProduct="G_XP_037914419__46__1"/>
          </fbc:or>
        </fbc:geneProductAssociation>
      </reaction>
      <reaction metaid="meta_R_PCB" id="R_PCB" name="Pyruvate:carbon-dioxide ligase (ADP-forming)" reversible="true" fast="false" fbc:lowerFluxBound="cobra_default_lb" fbc:upperFluxBound="cobra_default_ub">
        <notes>
          <html xmlns="http://www.w3.org/1999/xhtml">
            <p>References: 5484476</p>
            <p>Confidence Level: 0.0</p>
            <p>NOTES: BioCyc/Lit,/Brenda: rev</p>
          </html>
        </notes>
        <annotation>
          <rdf:RDF xmlns:rdf="http://www.w3.org/1999/02/22-rdf-syntax-ns#" xmlns:dcterms="http://purl.org/dc/terms/" xmlns:vCard="http://www.w3.org/2001/vcard-rdf/3.0#" xmlns:vCard4="http://www.w3.org/2006/vcard/ns#" xmlns:bqbiol="http://biomodels.net/biology-qualifiers/" xmlns:bqmodel="http://biomodels.net/model-qualifiers/">
            <rdf:Description rdf:about="#meta_R_PCB">
              <bqbiol:is>
                <rdf:Bag>
                  <rdf:li rdf:resource="https://identifiers.org/ec-code/6,4,1,1"/>
                </rdf:Bag>
              </bqbiol:is>
            </rdf:Description>
          </rdf:RDF>
        </annotation>
        <listOfReactants>
          <speciesReference species="M_atp__91__c__93__" stoichiometry="1" constant="true"/>
          <speciesReference species="M_hco3__91__c__93__" stoichiometry="1" constant="true"/>
          <speciesReference species="M_pyr__91__c__93__" stoichiometry="1" constant="true"/>
        </listOfReactants>
        <listOfProducts>
          <speciesReference species="M_adp__91__c__93__" stoichiometry="1" constant="true"/>
          <speciesReference species="M_h__91__c__93__" stoichiometry="1" constant="true"/>
          <speciesReference species="M_oaa__91__c__93__" stoichiometry="1" constant="true"/>
          <speciesReference species="M_pi__91__c__93__" stoichiometry="1" constant="true"/>
        </listOfProducts>
        <fbc:geneProductAssociation>
          <fbc:or>
            <fbc:geneProductRef fbc:geneProduct="G_XP_037924172__46__1"/>
            <fbc:geneProductRef fbc:geneProduct="G_XP_037914419__46__1"/>
          </fbc:or>
        </fbc:geneProductAssociation>
      </reaction>
      <reaction metaid="meta_R_LPD5" id="R_LPD5" name="dihydrolipoamide:NAD+ oxidoreductase" reversible="false" fast="false" fbc:lowerFluxBound="cobra_0_bound" fbc:upperFluxBound="cobra_default_ub">
        <notes>
          <html xmlns="http://www.w3.org/1999/xhtml">
            <p>Confidence Level: 0.0</p>
          </html>
        </notes>
        <annotation>
          <rdf:RDF xmlns:rdf="http://www.w3.org/1999/02/22-rdf-syntax-ns#" xmlns:dcterms="http://purl.org/dc/terms/" xmlns:vCard="http://www.w3.org/2001/vcard-rdf/3.0#" xmlns:vCard4="http://www.w3.org/2006/vcard/ns#" xmlns:bqbiol="http://biomodels.net/biology-qualifiers/" xmlns:bqmodel="http://biomodels.net/model-qualifiers/">
            <rdf:Description rdf:about="#meta_R_LPD5">
              <bqbiol:is>
                <rdf:Bag>
                  <rdf:li rdf:resource="https://identifiers.org/ec-code/1,8,1,4"/>
                </rdf:Bag>
              </bqbiol:is>
            </rdf:Description>
          </rdf:RDF>
        </annotation>
        <listOfReactants>
          <speciesReference species="M_dhla__91__c__93__" stoichiometry="1" constant="true"/>
          <speciesReference species="M_nad__91__c__93__" stoichiometry="1" constant="true"/>
        </listOfReactants>
        <listOfProducts>
          <speciesReference species="M_h__91__c__93__" stoichiometry="1" constant="true"/>
          <speciesReference species="M_la__91__c__93__" stoichiometry="1" constant="true"/>
          <speciesReference species="M_nadh__91__c__93__" stoichiometry="1" constant="true"/>
        </listOfProducts>
        <fbc:geneProductAssociation>
          <fbc:geneProductRef fbc:geneProduct="G_XP_037906066__46__1"/>
        </fbc:geneProductAssociation>
      </reaction>
      <reaction metaid="meta_R_LGTHL" id="R_LGTHL" name="lactoylglutathione lyase
(R)-S-Lactoylglutathione methylglyoxal-lyase (isomerizing)" reversible="false" fast="false" fbc:lowerFluxBound="cobra_0_bound" fbc:upperFluxBound="cobra_default_ub">
        <notes>
          <html xmlns="http://www.w3.org/1999/xhtml">
            <p>Confidence Level: 0.0</p>
            <p>NOTES: BioCyc: irr</p>
          </html>
        </notes>
        <annotation>
          <rdf:RDF xmlns:rdf="http://www.w3.org/1999/02/22-rdf-syntax-ns#" xmlns:dcterms="http://purl.org/dc/terms/" xmlns:vCard="http://www.w3.org/2001/vcard-rdf/3.0#" xmlns:vCard4="http://www.w3.org/2006/vcard/ns#" xmlns:bqbiol="http://biomodels.net/biology-qualifiers/" xmlns:bqmodel="http://biomodels.net/model-qualifiers/">
            <rdf:Description rdf:about="#meta_R_LGTHL">
              <bqbiol:is>
                <rdf:Bag>
                  <rdf:li rdf:resource="https://identifiers.org/ec-code/4,4,1,5"/>
                </rdf:Bag>
              </bqbiol:is>
            </rdf:Description>
          </rdf:RDF>
        </annotation>
        <listOfReactants>
          <speciesReference species="M_gthrd__91__c__93__" stoichiometry="1" constant="true"/>
          <speciesReference species="M_mthgxl__91__c__93__" stoichiometry="1" constant="true"/>
        </listOfReactants>
        <listOfProducts>
          <speciesReference species="M_h__91__c__93__" stoichiometry="1" constant="true"/>
          <speciesReference species="M_lgt_S__91__c__93__" stoichiometry="1" constant="true"/>
        </listOfProducts>
      </reaction>
      <reaction metaid="meta_R_PEPCK" id="R_PEPCK" name="GTP:oxaloacetate carboxy-lyase (adding GTP;phosphoenolpyruvate-forming)" reversible="false" fast="false" fbc:lowerFluxBound="cobra_0_bound" fbc:upperFluxBound="cobra_default_ub">
        <notes>
          <html xmlns="http://www.w3.org/1999/xhtml">
            <p>Confidence Level: 0.0</p>
          </html>
        </notes>
        <annotation>
          <rdf:RDF xmlns:rdf="http://www.w3.org/1999/02/22-rdf-syntax-ns#" xmlns:dcterms="http://purl.org/dc/terms/" xmlns:vCard="http://www.w3.org/2001/vcard-rdf/3.0#" xmlns:vCard4="http://www.w3.org/2006/vcard/ns#" xmlns:bqbiol="http://biomodels.net/biology-qualifiers/" xmlns:bqmodel="http://biomodels.net/model-qualifiers/">
            <rdf:Description rdf:about="#meta_R_PEPCK">
              <bqbiol:is>
                <rdf:Bag>
                  <rdf:li rdf:resource="https://identifiers.org/ec-code/4,1,1,32"/>
                </rdf:Bag>
              </bqbiol:is>
            </rdf:Description>
          </rdf:RDF>
        </annotation>
        <listOfReactants>
          <speciesReference species="M_gtp__91__c__93__" stoichiometry="1" constant="true"/>
          <speciesReference species="M_oaa__91__c__93__" stoichiometry="1" constant="true"/>
        </listOfReactants>
        <listOfProducts>
          <speciesReference species="M_co2__91__c__93__" stoichiometry="1" constant="true"/>
          <speciesReference species="M_gdp__91__c__93__" stoichiometry="1" constant="true"/>
          <speciesReference species="M_pep__91__c__93__" stoichiometry="1" constant="true"/>
        </listOfProducts>
        <fbc:geneProductAssociation>
          <fbc:or>
            <fbc:geneProductRef fbc:geneProduct="G_XP_037913942__46__1"/>
            <fbc:geneProductRef fbc:geneProduct="G_XP_037914324__46__1"/>
            <fbc:geneProductRef fbc:geneProduct="G_XP_037914313__46__1"/>
          </fbc:or>
        </fbc:geneProductAssociation>
      </reaction>
      <reaction metaid="meta_R_LDH_L" id="R_LDH_L" name="L-lactate dehydrogenase" reversible="false" fast="false" fbc:lowerFluxBound="cobra_0_bound" fbc:upperFluxBound="cobra_default_ub">
        <notes>
          <html xmlns="http://www.w3.org/1999/xhtml">
            <p>Confidence Level: 0.0</p>
          </html>
        </notes>
        <annotation>
          <rdf:RDF xmlns:rdf="http://www.w3.org/1999/02/22-rdf-syntax-ns#" xmlns:dcterms="http://purl.org/dc/terms/" xmlns:vCard="http://www.w3.org/2001/vcard-rdf/3.0#" xmlns:vCard4="http://www.w3.org/2006/vcard/ns#" xmlns:bqbiol="http://biomodels.net/biology-qualifiers/" xmlns:bqmodel="http://biomodels.net/model-qualifiers/">
            <rdf:Description rdf:about="#meta_R_LDH_L">
              <bqbiol:is>
                <rdf:Bag>
                  <rdf:li rdf:resource="https://identifiers.org/ec-code/1,1,1,27"/>
                </rdf:Bag>
              </bqbiol:is>
            </rdf:Description>
          </rdf:RDF>
        </annotation>
        <listOfReactants>
          <speciesReference species="M_h__91__c__93__" stoichiometry="1" constant="true"/>
          <speciesReference species="M_nadh__91__c__93__" stoichiometry="1" constant="true"/>
          <speciesReference species="M_pyr__91__c__93__" stoichiometry="1" constant="true"/>
        </listOfReactants>
        <listOfProducts>
          <speciesReference species="M_lac__45__L__91__c__93__" stoichiometry="1" constant="true"/>
          <speciesReference species="M_nad__91__c__93__" stoichiometry="1" constant="true"/>
        </listOfProducts>
        <fbc:geneProductAssociation>
          <fbc:or>
            <fbc:geneProductRef fbc:geneProduct="G_XP_037906719__46__1"/>
            <fbc:geneProductRef fbc:geneProduct="G_XP_037906720__46__1"/>
          </fbc:or>
        </fbc:geneProductAssociation>
      </reaction>
      <reaction metaid="meta_R_LALDD2" id="R_LALDD2" name="(R)-Lactaldehyde:NAD+ oxidoreductase" reversible="true" fast="false" fbc:lowerFluxBound="cobra_default_lb" fbc:upperFluxBound="cobra_default_ub">
        <notes>
          <html xmlns="http://www.w3.org/1999/xhtml">
            <p>Confidence Level: 0.0</p>
          </html>
        </notes>
        <annotation>
          <rdf:RDF xmlns:rdf="http://www.w3.org/1999/02/22-rdf-syntax-ns#" xmlns:dcterms="http://purl.org/dc/terms/" xmlns:vCard="http://www.w3.org/2001/vcard-rdf/3.0#" xmlns:vCard4="http://www.w3.org/2006/vcard/ns#" xmlns:bqbiol="http://biomodels.net/biology-qualifiers/" xmlns:bqmodel="http://biomodels.net/model-qualifiers/">
            <rdf:Description rdf:about="#meta_R_LALDD2">
              <bqbiol:is>
                <rdf:Bag>
                  <rdf:li rdf:resource="https://identifiers.org/ec-code/1,1,1,79"/>
                </rdf:Bag>
              </bqbiol:is>
            </rdf:Description>
          </rdf:RDF>
        </annotation>
        <listOfReactants>
          <speciesReference species="M_lald__D__91__c__93__" stoichiometry="1" constant="true"/>
          <speciesReference species="M_nad__91__c__93__" stoichiometry="1" constant="true"/>
        </listOfReactants>
        <listOfProducts>
          <speciesReference species="M_h__91__c__93__" stoichiometry="1" constant="true"/>
          <speciesReference species="M_mthgxl__91__c__93__" stoichiometry="1" constant="true"/>
          <speciesReference species="M_nadh__91__c__93__" stoichiometry="1" constant="true"/>
        </listOfProducts>
        <fbc:geneProductAssociation>
          <fbc:or>
            <fbc:geneProductRef fbc:geneProduct="G_XP_037924241__46__1"/>
            <fbc:geneProductRef fbc:geneProduct="G_XP_037916139__46__1"/>
            <fbc:geneProductRef fbc:geneProduct="G_XP_037915602__46__1"/>
            <fbc:geneProductRef fbc:geneProduct="G_XP_037915607__46__1"/>
            <fbc:geneProductRef fbc:geneProduct="G_XP_037925557__46__1"/>
            <fbc:geneProductRef fbc:geneProduct="G_XP_037902836__46__1"/>
          </fbc:or>
        </fbc:geneProductAssociation>
      </reaction>
      <reaction metaid="meta_R_ME2" id="R_ME2" name="malate dehydrogenase (oxaloacetate-decarboxylating) (NADP+)" reversible="true" fast="false" fbc:lowerFluxBound="cobra_default_lb" fbc:upperFluxBound="cobra_default_ub">
        <notes>
          <html xmlns="http://www.w3.org/1999/xhtml">
            <p>References: 13834656</p>
            <p>Confidence Level: 0.0</p>
            <p>NOTES: BioCyc: irr / Lit,: rev / Brenda: rev (human, but for drosophila not specified)</p>
          </html>
        </notes>
        <annotation>
          <rdf:RDF xmlns:rdf="http://www.w3.org/1999/02/22-rdf-syntax-ns#" xmlns:dcterms="http://purl.org/dc/terms/" xmlns:vCard="http://www.w3.org/2001/vcard-rdf/3.0#" xmlns:vCard4="http://www.w3.org/2006/vcard/ns#" xmlns:bqbiol="http://biomodels.net/biology-qualifiers/" xmlns:bqmodel="http://biomodels.net/model-qualifiers/">
            <rdf:Description rdf:about="#meta_R_ME2">
              <bqbiol:is>
                <rdf:Bag>
                  <rdf:li rdf:resource="https://identifiers.org/ec-code/1,1,1,40"/>
                </rdf:Bag>
              </bqbiol:is>
            </rdf:Description>
          </rdf:RDF>
        </annotation>
        <listOfReactants>
          <speciesReference species="M_mal__45__L__91__c__93__" stoichiometry="1" constant="true"/>
          <speciesReference species="M_nadp__91__c__93__" stoichiometry="1" constant="true"/>
        </listOfReactants>
        <listOfProducts>
          <speciesReference species="M_co2__91__c__93__" stoichiometry="1" constant="true"/>
          <speciesReference species="M_nadph__91__c__93__" stoichiometry="1" constant="true"/>
          <speciesReference species="M_pyr__91__c__93__" stoichiometry="1" constant="true"/>
        </listOfProducts>
        <fbc:geneProductAssociation>
          <fbc:or>
            <fbc:geneProductRef fbc:geneProduct="G_XP_037910602__46__1"/>
            <fbc:geneProductRef fbc:geneProduct="G_XP_037910923__46__1"/>
            <fbc:geneProductRef fbc:geneProduct="G_XP_037910924__46__1"/>
          </fbc:or>
        </fbc:geneProductAssociation>
      </reaction>
      <reaction metaid="meta_R_ACAOR" id="R_ACAOR" name="Acetaldehyde:NAD+ oxidoreductase" reversible="false" fast="false" fbc:lowerFluxBound="cobra_0_bound" fbc:upperFluxBound="cobra_default_ub">
        <notes>
          <html xmlns="http://www.w3.org/1999/xhtml">
            <p>Confidence Level: 0.0</p>
          </html>
        </notes>
        <annotation>
          <rdf:RDF xmlns:rdf="http://www.w3.org/1999/02/22-rdf-syntax-ns#" xmlns:dcterms="http://purl.org/dc/terms/" xmlns:vCard="http://www.w3.org/2001/vcard-rdf/3.0#" xmlns:vCard4="http://www.w3.org/2006/vcard/ns#" xmlns:bqbiol="http://biomodels.net/biology-qualifiers/" xmlns:bqmodel="http://biomodels.net/model-qualifiers/">
            <rdf:Description rdf:about="#meta_R_ACAOR">
              <bqbiol:is>
                <rdf:Bag>
                  <rdf:li rdf:resource="https://identifiers.org/ec-code/1,2,1,3"/>
                </rdf:Bag>
              </bqbiol:is>
            </rdf:Description>
          </rdf:RDF>
        </annotation>
        <listOfReactants>
          <speciesReference species="M_acald__91__c__93__" stoichiometry="1" constant="true"/>
          <speciesReference species="M_h2o__91__c__93__" stoichiometry="1" constant="true"/>
          <speciesReference species="M_nad__91__c__93__" stoichiometry="1" constant="true"/>
        </listOfReactants>
        <listOfProducts>
          <speciesReference species="M_ac__91__c__93__" stoichiometry="1" constant="true"/>
          <speciesReference species="M_h__91__c__93__" stoichiometry="2" constant="true"/>
          <speciesReference species="M_nadh__91__c__93__" stoichiometry="1" constant="true"/>
        </listOfProducts>
        <fbc:geneProductAssociation>
          <fbc:or>
            <fbc:geneProductRef fbc:geneProduct="G_XP_037914605__46__1"/>
            <fbc:geneProductRef fbc:geneProduct="G_XP_037924098__46__1"/>
            <fbc:geneProductRef fbc:geneProduct="G_XP_037922639__46__1"/>
            <fbc:geneProductRef fbc:geneProduct="G_XP_037922640__46__1"/>
            <fbc:geneProductRef fbc:geneProduct="G_XP_037924314__46__1"/>
            <fbc:geneProductRef fbc:geneProduct="G_XP_037924316__46__1"/>
            <fbc:geneProductRef fbc:geneProduct="G_XP_037924309__46__1"/>
            <fbc:geneProductRef fbc:geneProduct="G_XP_037923551__46__1"/>
            <fbc:geneProductRef fbc:geneProduct="G_XP_037912367__46__1"/>
          </fbc:or>
        </fbc:geneProductAssociation>
      </reaction>
      <reaction metaid="meta_R_FADS" id="R_FADS" name="FAD synthetase" reversible="true" fast="false" fbc:lowerFluxBound="cobra_default_lb" fbc:upperFluxBound="cobra_default_ub">
        <notes>
          <html xmlns="http://www.w3.org/1999/xhtml">
            <p>Confidence Level: 0.0</p>
          </html>
        </notes>
        <annotation>
          <rdf:RDF xmlns:rdf="http://www.w3.org/1999/02/22-rdf-syntax-ns#" xmlns:dcterms="http://purl.org/dc/terms/" xmlns:vCard="http://www.w3.org/2001/vcard-rdf/3.0#" xmlns:vCard4="http://www.w3.org/2006/vcard/ns#" xmlns:bqbiol="http://biomodels.net/biology-qualifiers/" xmlns:bqmodel="http://biomodels.net/model-qualifiers/">
            <rdf:Description rdf:about="#meta_R_FADS">
              <bqbiol:is>
                <rdf:Bag>
                  <rdf:li rdf:resource="https://identifiers.org/ec-code/2,7,7,2"/>
                </rdf:Bag>
              </bqbiol:is>
            </rdf:Description>
          </rdf:RDF>
        </annotation>
        <listOfReactants>
          <speciesReference species="M_atp__91__c__93__" stoichiometry="1" constant="true"/>
          <speciesReference species="M_fmn__91__c__93__" stoichiometry="1" constant="true"/>
          <speciesReference species="M_h__91__c__93__" stoichiometry="1" constant="true"/>
        </listOfReactants>
        <listOfProducts>
          <speciesReference species="M_fad__91__c__93__" stoichiometry="1" constant="true"/>
          <speciesReference species="M_ppi__91__c__93__" stoichiometry="1" constant="true"/>
        </listOfProducts>
        <fbc:geneProductAssociation>
          <fbc:or>
            <fbc:geneProductRef fbc:geneProduct="G_XP_037910627__46__1"/>
            <fbc:geneProductRef fbc:geneProduct="G_XP_037910626__46__1"/>
          </fbc:or>
        </fbc:geneProductAssociation>
      </reaction>
      <reaction metaid="meta_R_RFK" id="R_RFK" name="riboflavin kinase" reversible="true" fast="false" fbc:lowerFluxBound="cobra_default_lb" fbc:upperFluxBound="cobra_default_ub">
        <notes>
          <html xmlns="http://www.w3.org/1999/xhtml">
            <p>Confidence Level: 0.0</p>
          </html>
        </notes>
        <annotation>
          <rdf:RDF xmlns:rdf="http://www.w3.org/1999/02/22-rdf-syntax-ns#" xmlns:dcterms="http://purl.org/dc/terms/" xmlns:vCard="http://www.w3.org/2001/vcard-rdf/3.0#" xmlns:vCard4="http://www.w3.org/2006/vcard/ns#" xmlns:bqbiol="http://biomodels.net/biology-qualifiers/" xmlns:bqmodel="http://biomodels.net/model-qualifiers/">
            <rdf:Description rdf:about="#meta_R_RFK">
              <bqbiol:is>
                <rdf:Bag>
                  <rdf:li rdf:resource="https://identifiers.org/ec-code/2,7,1,26"/>
                </rdf:Bag>
              </bqbiol:is>
            </rdf:Description>
          </rdf:RDF>
        </annotation>
        <listOfReactants>
          <speciesReference species="M_atp__91__c__93__" stoichiometry="1" constant="true"/>
          <speciesReference species="M_ribflv__91__c__93__" stoichiometry="1" constant="true"/>
        </listOfReactants>
        <listOfProducts>
          <speciesReference species="M_adp__91__c__93__" stoichiometry="1" constant="true"/>
          <speciesReference species="M_fmn__91__c__93__" stoichiometry="1" constant="true"/>
          <speciesReference species="M_h__91__c__93__" stoichiometry="1" constant="true"/>
        </listOfProducts>
        <fbc:geneProductAssociation>
          <fbc:or>
            <fbc:geneProductRef fbc:geneProduct="G_XP_037924303__46__1"/>
            <fbc:geneProductRef fbc:geneProduct="G_XP_037924305__46__1"/>
            <fbc:geneProductRef fbc:geneProduct="G_XP_037922906__46__1"/>
            <fbc:geneProductRef fbc:geneProduct="G_XP_037922907__46__1"/>
          </fbc:or>
        </fbc:geneProductAssociation>
      </reaction>
      <reaction metaid="meta_R_UDPGTRA" id="R_UDPGTRA" name="UDP-glucose:glycogen 4-alpha-D-glucosyltransferase" reversible="true" fast="false" fbc:lowerFluxBound="cobra_default_lb" fbc:upperFluxBound="cobra_default_ub">
        <notes>
          <html xmlns="http://www.w3.org/1999/xhtml">
            <p>Confidence Level: 0.0</p>
          </html>
        </notes>
        <annotation>
          <rdf:RDF xmlns:rdf="http://www.w3.org/1999/02/22-rdf-syntax-ns#" xmlns:dcterms="http://purl.org/dc/terms/" xmlns:vCard="http://www.w3.org/2001/vcard-rdf/3.0#" xmlns:vCard4="http://www.w3.org/2006/vcard/ns#" xmlns:bqbiol="http://biomodels.net/biology-qualifiers/" xmlns:bqmodel="http://biomodels.net/model-qualifiers/">
            <rdf:Description rdf:about="#meta_R_UDPGTRA">
              <bqbiol:is>
                <rdf:Bag>
                  <rdf:li rdf:resource="https://identifiers.org/ec-code/2,4,1,11"/>
                </rdf:Bag>
              </bqbiol:is>
            </rdf:Description>
          </rdf:RDF>
        </annotation>
        <listOfReactants>
          <speciesReference species="M_h2o__91__c__93__" stoichiometry="1" constant="true"/>
          <speciesReference species="M_udp__45__glc__91__c__93__" stoichiometry="1" constant="true"/>
        </listOfReactants>
        <listOfProducts>
          <speciesReference species="M_amylose__91__c__93__" stoichiometry="2" constant="true"/>
          <speciesReference species="M_h__91__c__93__" stoichiometry="1" constant="true"/>
          <speciesReference species="M_udp__91__c__93__" stoichiometry="1" constant="true"/>
        </listOfProducts>
      </reaction>
      <reaction metaid="meta_R_AGMH2" id="R_AGMH2" name="maltodextrin maltohydrolase" reversible="false" fast="false" fbc:lowerFluxBound="cobra_0_bound" fbc:upperFluxBound="cobra_default_ub">
        <notes>
          <html xmlns="http://www.w3.org/1999/xhtml">
            <p>Confidence Level: 0.0</p>
            <p>NOTES: extra maldex, removed h2o on the left side and added h2o on the right side to get a balanced reaction</p>
          </html>
        </notes>
        <annotation>
          <rdf:RDF xmlns:rdf="http://www.w3.org/1999/02/22-rdf-syntax-ns#" xmlns:dcterms="http://purl.org/dc/terms/" xmlns:vCard="http://www.w3.org/2001/vcard-rdf/3.0#" xmlns:vCard4="http://www.w3.org/2006/vcard/ns#" xmlns:bqbiol="http://biomodels.net/biology-qualifiers/" xmlns:bqmodel="http://biomodels.net/model-qualifiers/">
            <rdf:Description rdf:about="#meta_R_AGMH2">
              <bqbiol:is>
                <rdf:Bag>
                  <rdf:li rdf:resource="https://identifiers.org/ec-code/3,2,1,1"/>
                </rdf:Bag>
              </bqbiol:is>
            </rdf:Description>
          </rdf:RDF>
        </annotation>
        <listOfReactants>
          <speciesReference species="M_maldex__91__c__93__" stoichiometry="2" constant="true"/>
        </listOfReactants>
        <listOfProducts>
          <speciesReference species="M_h2o__91__c__93__" stoichiometry="1" constant="true"/>
          <speciesReference species="M_mal__91__c__93__" stoichiometry="1" constant="true"/>
        </listOfProducts>
        <fbc:geneProductAssociation>
          <fbc:or>
            <fbc:geneProductRef fbc:geneProduct="G_XP_037926206__46__1"/>
            <fbc:geneProductRef fbc:geneProduct="G_XP_037917845__46__1"/>
            <fbc:geneProductRef fbc:geneProduct="G_XP_037914199__46__1"/>
            <fbc:geneProductRef fbc:geneProduct="G_XP_037914200__46__1"/>
            <fbc:geneProductRef fbc:geneProduct="G_XP_037916193__46__1"/>
            <fbc:geneProductRef fbc:geneProduct="G_XP_037914198__46__1"/>
            <fbc:geneProductRef fbc:geneProduct="G_XP_037914195__46__1"/>
            <fbc:geneProductRef fbc:geneProduct="G_XP_037914196__46__1"/>
            <fbc:geneProductRef fbc:geneProduct="G_XP_037914193__46__1"/>
            <fbc:geneProductRef fbc:geneProduct="G_XP_037914194__46__1"/>
            <fbc:geneProductRef fbc:geneProduct="G_XP_037914197__46__1"/>
            <fbc:geneProductRef fbc:geneProduct="G_XP_037914314__46__1"/>
            <fbc:geneProductRef fbc:geneProduct="G_XP_037915006__46__1"/>
            <fbc:geneProductRef fbc:geneProduct="G_XP_037914939__46__1"/>
            <fbc:geneProductRef fbc:geneProduct="G_XP_037914940__46__1"/>
            <fbc:geneProductRef fbc:geneProduct="G_XP_037915490__46__1"/>
            <fbc:geneProductRef fbc:geneProduct="G_XP_037915814__46__1"/>
            <fbc:geneProductRef fbc:geneProduct="G_XP_037915864__46__1"/>
            <fbc:geneProductRef fbc:geneProduct="G_XP_037914937__46__1"/>
            <fbc:geneProductRef fbc:geneProduct="G_XP_037914938__46__1"/>
            <fbc:geneProductRef fbc:geneProduct="G_XP_037918152__46__1"/>
            <fbc:geneProductRef fbc:geneProduct="G_XP_037917359__46__1"/>
          </fbc:or>
        </fbc:geneProductAssociation>
      </reaction>
      <reaction metaid="meta_R_AGMH1" id="R_AGMH1" name="1,4-alpha-D-Glucan maltohydrolase" reversible="false" fast="false" fbc:lowerFluxBound="cobra_0_bound" fbc:upperFluxBound="cobra_default_ub">
        <notes>
          <html xmlns="http://www.w3.org/1999/xhtml">
            <p>Confidence Level: 0.0</p>
            <p>NOTES: 3 extra glycogens to get a balanced reaction // only kegg</p>
          </html>
        </notes>
        <annotation>
          <rdf:RDF xmlns:rdf="http://www.w3.org/1999/02/22-rdf-syntax-ns#" xmlns:dcterms="http://purl.org/dc/terms/" xmlns:vCard="http://www.w3.org/2001/vcard-rdf/3.0#" xmlns:vCard4="http://www.w3.org/2006/vcard/ns#" xmlns:bqbiol="http://biomodels.net/biology-qualifiers/" xmlns:bqmodel="http://biomodels.net/model-qualifiers/">
            <rdf:Description rdf:about="#meta_R_AGMH1">
              <bqbiol:is>
                <rdf:Bag>
                  <rdf:li rdf:resource="https://identifiers.org/ec-code/3,2,1,1"/>
                </rdf:Bag>
              </bqbiol:is>
            </rdf:Description>
          </rdf:RDF>
        </annotation>
        <listOfReactants>
          <speciesReference species="M_glycogen__91__c__93__" stoichiometry="4" constant="true"/>
          <speciesReference species="M_h2o__91__c__93__" stoichiometry="1" constant="true"/>
        </listOfReactants>
        <listOfProducts>
          <speciesReference species="M_dextrin__91__c__93__" stoichiometry="1" constant="true"/>
          <speciesReference species="M_mal__91__c__93__" stoichiometry="1" constant="true"/>
        </listOfProducts>
        <fbc:geneProductAssociation>
          <fbc:or>
            <fbc:geneProductRef fbc:geneProduct="G_XP_037926206__46__1"/>
            <fbc:geneProductRef fbc:geneProduct="G_XP_037917845__46__1"/>
            <fbc:geneProductRef fbc:geneProduct="G_XP_037914199__46__1"/>
            <fbc:geneProductRef fbc:geneProduct="G_XP_037914200__46__1"/>
            <fbc:geneProductRef fbc:geneProduct="G_XP_037916193__46__1"/>
            <fbc:geneProductRef fbc:geneProduct="G_XP_037914198__46__1"/>
            <fbc:geneProductRef fbc:geneProduct="G_XP_037914195__46__1"/>
            <fbc:geneProductRef fbc:geneProduct="G_XP_037914196__46__1"/>
            <fbc:geneProductRef fbc:geneProduct="G_XP_037914193__46__1"/>
            <fbc:geneProductRef fbc:geneProduct="G_XP_037914194__46__1"/>
            <fbc:geneProductRef fbc:geneProduct="G_XP_037914197__46__1"/>
            <fbc:geneProductRef fbc:geneProduct="G_XP_037914314__46__1"/>
            <fbc:geneProductRef fbc:geneProduct="G_XP_037915006__46__1"/>
            <fbc:geneProductRef fbc:geneProduct="G_XP_037914939__46__1"/>
            <fbc:geneProductRef fbc:geneProduct="G_XP_037914940__46__1"/>
            <fbc:geneProductRef fbc:geneProduct="G_XP_037915490__46__1"/>
            <fbc:geneProductRef fbc:geneProduct="G_XP_037915814__46__1"/>
            <fbc:geneProductRef fbc:geneProduct="G_XP_037915864__46__1"/>
            <fbc:geneProductRef fbc:geneProduct="G_XP_037914937__46__1"/>
            <fbc:geneProductRef fbc:geneProduct="G_XP_037914938__46__1"/>
            <fbc:geneProductRef fbc:geneProduct="G_XP_037918152__46__1"/>
            <fbc:geneProductRef fbc:geneProduct="G_XP_037917359__46__1"/>
          </fbc:or>
        </fbc:geneProductAssociation>
      </reaction>
      <reaction metaid="meta_R_AMYTRA" id="R_AMYTRA" name="1,4-alpha-D-Glucan:1,4-alpha-D-glucan 6-alpha-D-(1,4-alpha-D-glucano)-transferase" reversible="true" fast="false" fbc:lowerFluxBound="cobra_default_lb" fbc:upperFluxBound="cobra_default_ub">
        <notes>
          <html xmlns="http://www.w3.org/1999/xhtml">
            <p>Confidence Level: 0.0</p>
            <p>NOTES: only kegg</p>
          </html>
        </notes>
        <annotation>
          <rdf:RDF xmlns:rdf="http://www.w3.org/1999/02/22-rdf-syntax-ns#" xmlns:dcterms="http://purl.org/dc/terms/" xmlns:vCard="http://www.w3.org/2001/vcard-rdf/3.0#" xmlns:vCard4="http://www.w3.org/2006/vcard/ns#" xmlns:bqbiol="http://biomodels.net/biology-qualifiers/" xmlns:bqmodel="http://biomodels.net/model-qualifiers/">
            <rdf:Description rdf:about="#meta_R_AMYTRA">
              <bqbiol:is>
                <rdf:Bag>
                  <rdf:li rdf:resource="https://identifiers.org/ec-code/2,4,1,18"/>
                </rdf:Bag>
              </bqbiol:is>
            </rdf:Description>
          </rdf:RDF>
        </annotation>
        <listOfReactants>
          <speciesReference species="M_amylose__91__c__93__" stoichiometry="1" constant="true"/>
        </listOfReactants>
        <listOfProducts>
          <speciesReference species="M_glycogen__91__c__93__" stoichiometry="1" constant="true"/>
          <speciesReference species="M_h2o__91__c__93__" stoichiometry="1" constant="true"/>
        </listOfProducts>
        <fbc:geneProductAssociation>
          <fbc:geneProductRef fbc:geneProduct="G_XP_037916352__46__1"/>
        </fbc:geneProductAssociation>
      </reaction>
      <reaction metaid="meta_R_AF6P" id="R_AF6P" name="ATP:D-fructose 6-phosphotransferase" reversible="true" fast="false" fbc:lowerFluxBound="cobra_default_lb" fbc:upperFluxBound="cobra_default_ub">
        <notes>
          <html xmlns="http://www.w3.org/1999/xhtml">
            <p>Confidence Level: 0.0</p>
            <p>NOTES: reaction in Brend // reaction not in BioCyc</p>
          </html>
        </notes>
        <annotation>
          <rdf:RDF xmlns:rdf="http://www.w3.org/1999/02/22-rdf-syntax-ns#" xmlns:dcterms="http://purl.org/dc/terms/" xmlns:vCard="http://www.w3.org/2001/vcard-rdf/3.0#" xmlns:vCard4="http://www.w3.org/2006/vcard/ns#" xmlns:bqbiol="http://biomodels.net/biology-qualifiers/" xmlns:bqmodel="http://biomodels.net/model-qualifiers/">
            <rdf:Description rdf:about="#meta_R_AF6P">
              <bqbiol:is>
                <rdf:Bag>
                  <rdf:li rdf:resource="https://identifiers.org/ec-code/2,7,1,1"/>
                </rdf:Bag>
              </bqbiol:is>
            </rdf:Description>
          </rdf:RDF>
        </annotation>
        <listOfReactants>
          <speciesReference species="M_atp__91__c__93__" stoichiometry="1" constant="true"/>
          <speciesReference species="M_fru__91__c__93__" stoichiometry="1" constant="true"/>
        </listOfReactants>
        <listOfProducts>
          <speciesReference species="M_adp__91__c__93__" stoichiometry="1" constant="true"/>
          <speciesReference species="M_f6p__91__c__93__" stoichiometry="1" constant="true"/>
          <speciesReference species="M_h__91__c__93__" stoichiometry="1" constant="true"/>
        </listOfProducts>
        <fbc:geneProductAssociation>
          <fbc:or>
            <fbc:geneProductRef fbc:geneProduct="G_XP_037916312__46__1"/>
            <fbc:geneProductRef fbc:geneProduct="G_XP_037916314__46__1"/>
            <fbc:geneProductRef fbc:geneProduct="G_XP_037916317__46__1"/>
            <fbc:geneProductRef fbc:geneProduct="G_XP_037916316__46__1"/>
            <fbc:geneProductRef fbc:geneProduct="G_XP_037916318__46__1"/>
            <fbc:geneProductRef fbc:geneProduct="G_XP_037916315__46__1"/>
            <fbc:geneProductRef fbc:geneProduct="G_XP_037916313__46__1"/>
          </fbc:or>
        </fbc:geneProductAssociation>
      </reaction>
      <reaction metaid="meta_R_AGA" id="R_AGA" name="alpha-glucosidase" reversible="true" fast="false" fbc:lowerFluxBound="cobra_default_lb" fbc:upperFluxBound="cobra_default_ub">
        <notes>
          <html xmlns="http://www.w3.org/1999/xhtml">
            <p>Confidence Level: 0.0</p>
          </html>
        </notes>
        <annotation>
          <rdf:RDF xmlns:rdf="http://www.w3.org/1999/02/22-rdf-syntax-ns#" xmlns:dcterms="http://purl.org/dc/terms/" xmlns:vCard="http://www.w3.org/2001/vcard-rdf/3.0#" xmlns:vCard4="http://www.w3.org/2006/vcard/ns#" xmlns:bqbiol="http://biomodels.net/biology-qualifiers/" xmlns:bqmodel="http://biomodels.net/model-qualifiers/">
            <rdf:Description rdf:about="#meta_R_AGA">
              <bqbiol:is>
                <rdf:Bag>
                  <rdf:li rdf:resource="https://identifiers.org/ec-code/2,7,7,9"/>
                </rdf:Bag>
              </bqbiol:is>
            </rdf:Description>
          </rdf:RDF>
        </annotation>
        <listOfReactants>
          <speciesReference species="M_g1p__91__c__93__" stoichiometry="1" constant="true"/>
          <speciesReference species="M_h__91__c__93__" stoichiometry="1" constant="true"/>
          <speciesReference species="M_utp__91__c__93__" stoichiometry="1" constant="true"/>
        </listOfReactants>
        <listOfProducts>
          <speciesReference species="M_ppi__91__c__93__" stoichiometry="1" constant="true"/>
          <speciesReference species="M_udp__45__glc__91__c__93__" stoichiometry="1" constant="true"/>
        </listOfProducts>
        <fbc:geneProductAssociation>
          <fbc:or>
            <fbc:geneProductRef fbc:geneProduct="G_XP_037904967__46__1"/>
            <fbc:geneProductRef fbc:geneProduct="G_XP_037904968__46__1"/>
            <fbc:geneProductRef fbc:geneProduct="G_XP_037904969__46__1"/>
          </fbc:or>
        </fbc:geneProductAssociation>
      </reaction>
      <reaction metaid="meta_R_PGMT" id="R_PGMT" name="alpha-D-glucose 1,6-phosphomutase" reversible="true" fast="false" fbc:lowerFluxBound="cobra_default_lb" fbc:upperFluxBound="cobra_default_ub">
        <notes>
          <html xmlns="http://www.w3.org/1999/xhtml">
            <p>Confidence Level: 0.0</p>
          </html>
        </notes>
        <annotation>
          <rdf:RDF xmlns:rdf="http://www.w3.org/1999/02/22-rdf-syntax-ns#" xmlns:dcterms="http://purl.org/dc/terms/" xmlns:vCard="http://www.w3.org/2001/vcard-rdf/3.0#" xmlns:vCard4="http://www.w3.org/2006/vcard/ns#" xmlns:bqbiol="http://biomodels.net/biology-qualifiers/" xmlns:bqmodel="http://biomodels.net/model-qualifiers/">
            <rdf:Description rdf:about="#meta_R_PGMT">
              <bqbiol:is>
                <rdf:Bag>
                  <rdf:li rdf:resource="https://identifiers.org/ec-code/5,4,2,2"/>
                </rdf:Bag>
              </bqbiol:is>
            </rdf:Description>
          </rdf:RDF>
        </annotation>
        <listOfReactants>
          <speciesReference species="M_g1p__91__c__93__" stoichiometry="1" constant="true"/>
        </listOfReactants>
        <listOfProducts>
          <speciesReference species="M_g6p__91__c__93__" stoichiometry="1" constant="true"/>
        </listOfProducts>
        <fbc:geneProductAssociation>
          <fbc:or>
            <fbc:geneProductRef fbc:geneProduct="G_XP_037907221__46__1"/>
            <fbc:geneProductRef fbc:geneProduct="G_XP_037907222__46__1"/>
            <fbc:geneProductRef fbc:geneProduct="G_XP_037912477__46__1"/>
          </fbc:or>
        </fbc:geneProductAssociation>
      </reaction>
      <reaction metaid="meta_R_SGH" id="R_SGH" name="sucrose glucohydrolase" reversible="true" fast="false" fbc:lowerFluxBound="cobra_default_lb" fbc:upperFluxBound="cobra_default_ub">
        <notes>
          <html xmlns="http://www.w3.org/1999/xhtml">
            <p>Confidence Level: 0.0</p>
            <p>NOTES: reaction not in BioCyc // reaction in Brenda</p>
          </html>
        </notes>
        <annotation>
          <rdf:RDF xmlns:rdf="http://www.w3.org/1999/02/22-rdf-syntax-ns#" xmlns:dcterms="http://purl.org/dc/terms/" xmlns:vCard="http://www.w3.org/2001/vcard-rdf/3.0#" xmlns:vCard4="http://www.w3.org/2006/vcard/ns#" xmlns:bqbiol="http://biomodels.net/biology-qualifiers/" xmlns:bqmodel="http://biomodels.net/model-qualifiers/">
            <rdf:Description rdf:about="#meta_R_SGH">
              <bqbiol:is>
                <rdf:Bag>
                  <rdf:li rdf:resource="https://identifiers.org/ec-code/3,2,1,20"/>
                </rdf:Bag>
              </bqbiol:is>
            </rdf:Description>
          </rdf:RDF>
        </annotation>
        <listOfReactants>
          <speciesReference species="M_h2o__91__c__93__" stoichiometry="1" constant="true"/>
          <speciesReference species="M_sucr__91__c__93__" stoichiometry="1" constant="true"/>
        </listOfReactants>
        <listOfProducts>
          <speciesReference species="M_fru__91__c__93__" stoichiometry="1" constant="true"/>
          <speciesReference species="M_glc__45__D__91__c__93__" stoichiometry="1" constant="true"/>
        </listOfProducts>
        <fbc:geneProductAssociation>
          <fbc:or>
            <fbc:geneProductRef fbc:geneProduct="G_XP_037926206__46__1"/>
            <fbc:geneProductRef fbc:geneProduct="G_XP_037917845__46__1"/>
            <fbc:geneProductRef fbc:geneProduct="G_XP_037914199__46__1"/>
            <fbc:geneProductRef fbc:geneProduct="G_XP_037914200__46__1"/>
            <fbc:geneProductRef fbc:geneProduct="G_XP_037916193__46__1"/>
            <fbc:geneProductRef fbc:geneProduct="G_XP_037914198__46__1"/>
            <fbc:geneProductRef fbc:geneProduct="G_XP_037914195__46__1"/>
            <fbc:geneProductRef fbc:geneProduct="G_XP_037914196__46__1"/>
            <fbc:geneProductRef fbc:geneProduct="G_XP_037914193__46__1"/>
            <fbc:geneProductRef fbc:geneProduct="G_XP_037914194__46__1"/>
            <fbc:geneProductRef fbc:geneProduct="G_XP_037914197__46__1"/>
          </fbc:or>
        </fbc:geneProductAssociation>
      </reaction>
      <reaction metaid="meta_R_MGH" id="R_MGH" name="maltose glucohydrolase" reversible="false" fast="false" fbc:lowerFluxBound="cobra_0_bound" fbc:upperFluxBound="cobra_default_ub">
        <notes>
          <html xmlns="http://www.w3.org/1999/xhtml">
            <p>Confidence Level: 0.0</p>
            <p>NOTES: feala: irreversible // only kegg</p>
          </html>
        </notes>
        <annotation>
          <rdf:RDF xmlns:rdf="http://www.w3.org/1999/02/22-rdf-syntax-ns#" xmlns:dcterms="http://purl.org/dc/terms/" xmlns:vCard="http://www.w3.org/2001/vcard-rdf/3.0#" xmlns:vCard4="http://www.w3.org/2006/vcard/ns#" xmlns:bqbiol="http://biomodels.net/biology-qualifiers/" xmlns:bqmodel="http://biomodels.net/model-qualifiers/">
            <rdf:Description rdf:about="#meta_R_MGH">
              <bqbiol:is>
                <rdf:Bag>
                  <rdf:li rdf:resource="https://identifiers.org/ec-code/3,2,1,20"/>
                </rdf:Bag>
              </bqbiol:is>
            </rdf:Description>
          </rdf:RDF>
        </annotation>
        <listOfReactants>
          <speciesReference species="M_h2o__91__c__93__" stoichiometry="1" constant="true"/>
          <speciesReference species="M_mal__91__c__93__" stoichiometry="1" constant="true"/>
        </listOfReactants>
        <listOfProducts>
          <speciesReference species="M_glc__45__D__91__c__93__" stoichiometry="2" constant="true"/>
        </listOfProducts>
        <fbc:geneProductAssociation>
          <fbc:or>
            <fbc:geneProductRef fbc:geneProduct="G_XP_037926206__46__1"/>
            <fbc:geneProductRef fbc:geneProduct="G_XP_037917845__46__1"/>
            <fbc:geneProductRef fbc:geneProduct="G_XP_037914199__46__1"/>
            <fbc:geneProductRef fbc:geneProduct="G_XP_037914200__46__1"/>
            <fbc:geneProductRef fbc:geneProduct="G_XP_037916193__46__1"/>
            <fbc:geneProductRef fbc:geneProduct="G_XP_037914198__46__1"/>
            <fbc:geneProductRef fbc:geneProduct="G_XP_037914195__46__1"/>
            <fbc:geneProductRef fbc:geneProduct="G_XP_037914196__46__1"/>
            <fbc:geneProductRef fbc:geneProduct="G_XP_037914193__46__1"/>
            <fbc:geneProductRef fbc:geneProduct="G_XP_037914194__46__1"/>
            <fbc:geneProductRef fbc:geneProduct="G_XP_037914197__46__1"/>
          </fbc:or>
        </fbc:geneProductAssociation>
      </reaction>
      <reaction metaid="meta_R_T6PP" id="R_T6PP" name="Trehalose-6-phosphate phosphohydrolase" reversible="false" fast="false" fbc:lowerFluxBound="cobra_0_bound" fbc:upperFluxBound="cobra_default_ub">
        <notes>
          <html xmlns="http://www.w3.org/1999/xhtml">
            <p>Confidence Level: 0.0</p>
          </html>
        </notes>
        <annotation>
          <rdf:RDF xmlns:rdf="http://www.w3.org/1999/02/22-rdf-syntax-ns#" xmlns:dcterms="http://purl.org/dc/terms/" xmlns:vCard="http://www.w3.org/2001/vcard-rdf/3.0#" xmlns:vCard4="http://www.w3.org/2006/vcard/ns#" xmlns:bqbiol="http://biomodels.net/biology-qualifiers/" xmlns:bqmodel="http://biomodels.net/model-qualifiers/">
            <rdf:Description rdf:about="#meta_R_T6PP">
              <bqbiol:is>
                <rdf:Bag>
                  <rdf:li rdf:resource="https://identifiers.org/ec-code/3,1,3,12"/>
                </rdf:Bag>
              </bqbiol:is>
            </rdf:Description>
          </rdf:RDF>
        </annotation>
        <listOfReactants>
          <speciesReference species="M_h2o__91__c__93__" stoichiometry="1" constant="true"/>
          <speciesReference species="M_t6p__91__c__93__" stoichiometry="1" constant="true"/>
        </listOfReactants>
        <listOfProducts>
          <speciesReference species="M_pi__91__c__93__" stoichiometry="1" constant="true"/>
          <speciesReference species="M_tre__91__c__93__" stoichiometry="1" constant="true"/>
        </listOfProducts>
        <fbc:geneProductAssociation>
          <fbc:or>
            <fbc:geneProductRef fbc:geneProduct="G_XP_037926566__46__1"/>
            <fbc:geneProductRef fbc:geneProduct="G_XP_037927128__46__1"/>
            <fbc:geneProductRef fbc:geneProduct="G_XP_037926567__46__1"/>
            <fbc:geneProductRef fbc:geneProduct="G_XP_037902816__46__1"/>
            <fbc:geneProductRef fbc:geneProduct="G_XP_037902817__46__1"/>
            <fbc:geneProductRef fbc:geneProduct="G_XP_037903193__46__1"/>
          </fbc:or>
        </fbc:geneProductAssociation>
      </reaction>
      <reaction metaid="meta_R_TREH" id="R_TREH" name="trehalose glucohydrolase" reversible="false" fast="false" fbc:lowerFluxBound="cobra_0_bound" fbc:upperFluxBound="cobra_default_ub">
        <notes>
          <html xmlns="http://www.w3.org/1999/xhtml">
            <p>Confidence Level: 0.0</p>
          </html>
        </notes>
        <annotation>
          <rdf:RDF xmlns:rdf="http://www.w3.org/1999/02/22-rdf-syntax-ns#" xmlns:dcterms="http://purl.org/dc/terms/" xmlns:vCard="http://www.w3.org/2001/vcard-rdf/3.0#" xmlns:vCard4="http://www.w3.org/2006/vcard/ns#" xmlns:bqbiol="http://biomodels.net/biology-qualifiers/" xmlns:bqmodel="http://biomodels.net/model-qualifiers/">
            <rdf:Description rdf:about="#meta_R_TREH">
              <bqbiol:is>
                <rdf:Bag>
                  <rdf:li rdf:resource="https://identifiers.org/ec-code/3,2,1,28"/>
                </rdf:Bag>
              </bqbiol:is>
            </rdf:Description>
          </rdf:RDF>
        </annotation>
        <listOfReactants>
          <speciesReference species="M_h2o__91__c__93__" stoichiometry="1" constant="true"/>
          <speciesReference species="M_tre__91__c__93__" stoichiometry="1" constant="true"/>
        </listOfReactants>
        <listOfProducts>
          <speciesReference species="M_glc__45__D__91__c__93__" stoichiometry="2" constant="true"/>
        </listOfProducts>
        <fbc:geneProductAssociation>
          <fbc:or>
            <fbc:geneProductRef fbc:geneProduct="G_XP_037913970__46__1"/>
            <fbc:geneProductRef fbc:geneProduct="G_XP_037913972__46__1"/>
            <fbc:geneProductRef fbc:geneProduct="G_XP_037913973__46__1"/>
            <fbc:geneProductRef fbc:geneProduct="G_XP_037913974__46__1"/>
            <fbc:geneProductRef fbc:geneProduct="G_XP_037913975__46__1"/>
            <fbc:geneProductRef fbc:geneProduct="G_XP_037913976__46__1"/>
            <fbc:geneProductRef fbc:geneProduct="G_XP_037913977__46__1"/>
            <fbc:geneProductRef fbc:geneProduct="G_XP_037913979__46__1"/>
            <fbc:geneProductRef fbc:geneProduct="G_XP_037913980__46__1"/>
            <fbc:geneProductRef fbc:geneProduct="G_XP_037913981__46__1"/>
            <fbc:geneProductRef fbc:geneProduct="G_XP_037913982__46__1"/>
            <fbc:geneProductRef fbc:geneProduct="G_XP_037913978__46__1"/>
          </fbc:or>
        </fbc:geneProductAssociation>
      </reaction>
      <reaction metaid="meta_R_UDPG6PTRA" id="R_UDPG6PTRA" name="UDP-glucose:D-glucose-6-phosphate 1-alpha-D-glucosyltransferase" reversible="false" fast="false" fbc:lowerFluxBound="cobra_0_bound" fbc:upperFluxBound="cobra_default_ub">
        <notes>
          <html xmlns="http://www.w3.org/1999/xhtml">
            <p>References: 14285483</p>
            <p>Confidence Level: 0.0</p>
            <p>NOTES: lit,: irr</p>
          </html>
        </notes>
        <annotation>
          <rdf:RDF xmlns:rdf="http://www.w3.org/1999/02/22-rdf-syntax-ns#" xmlns:dcterms="http://purl.org/dc/terms/" xmlns:vCard="http://www.w3.org/2001/vcard-rdf/3.0#" xmlns:vCard4="http://www.w3.org/2006/vcard/ns#" xmlns:bqbiol="http://biomodels.net/biology-qualifiers/" xmlns:bqmodel="http://biomodels.net/model-qualifiers/">
            <rdf:Description rdf:about="#meta_R_UDPG6PTRA">
              <bqbiol:is>
                <rdf:Bag>
                  <rdf:li rdf:resource="https://identifiers.org/ec-code/2,4,1,15"/>
                </rdf:Bag>
              </bqbiol:is>
            </rdf:Description>
          </rdf:RDF>
        </annotation>
        <listOfReactants>
          <speciesReference species="M_g6p__91__c__93__" stoichiometry="1" constant="true"/>
          <speciesReference species="M_udp__45__glc__91__c__93__" stoichiometry="1" constant="true"/>
        </listOfReactants>
        <listOfProducts>
          <speciesReference species="M_h__91__c__93__" stoichiometry="1" constant="true"/>
          <speciesReference species="M_t6p__91__c__93__" stoichiometry="1" constant="true"/>
          <speciesReference species="M_udp__91__c__93__" stoichiometry="1" constant="true"/>
        </listOfProducts>
      </reaction>
      <reaction metaid="meta_R_STE" id="R_STE" name="sterol esterase" reversible="false" fast="false" fbc:lowerFluxBound="cobra_0_bound" fbc:upperFluxBound="cobra_default_ub">
        <notes>
          <html xmlns="http://www.w3.org/1999/xhtml">
            <p>Confidence Level: 0.0</p>
          </html>
        </notes>
        <annotation>
          <rdf:RDF xmlns:rdf="http://www.w3.org/1999/02/22-rdf-syntax-ns#" xmlns:dcterms="http://purl.org/dc/terms/" xmlns:vCard="http://www.w3.org/2001/vcard-rdf/3.0#" xmlns:vCard4="http://www.w3.org/2006/vcard/ns#" xmlns:bqbiol="http://biomodels.net/biology-qualifiers/" xmlns:bqmodel="http://biomodels.net/model-qualifiers/">
            <rdf:Description rdf:about="#meta_R_STE">
              <bqbiol:is>
                <rdf:Bag>
                  <rdf:li rdf:resource="https://identifiers.org/ec-code/3,1,1,13"/>
                </rdf:Bag>
              </bqbiol:is>
            </rdf:Description>
          </rdf:RDF>
        </annotation>
        <listOfReactants>
          <speciesReference species="M_clre__91__c__93__" stoichiometry="1" constant="true"/>
          <speciesReference species="M_h2o__91__c__93__" stoichiometry="1" constant="true"/>
        </listOfReactants>
        <listOfProducts>
          <speciesReference species="M_clr__91__c__93__" stoichiometry="1" constant="true"/>
          <speciesReference species="M_fatac__91__c__93__" stoichiometry="1" constant="true"/>
        </listOfProducts>
        <fbc:geneProductAssociation>
          <fbc:or>
            <fbc:geneProductRef fbc:geneProduct="G_XP_037904466__46__1"/>
            <fbc:geneProductRef fbc:geneProduct="G_XP_037904461__46__1"/>
            <fbc:geneProductRef fbc:geneProduct="G_XP_037904460__46__1"/>
            <fbc:geneProductRef fbc:geneProduct="G_XP_037904464__46__1"/>
            <fbc:geneProductRef fbc:geneProduct="G_XP_037912097__46__1"/>
            <fbc:geneProductRef fbc:geneProduct="G_XP_037912095__46__1"/>
            <fbc:geneProductRef fbc:geneProduct="G_XP_037912096__46__1"/>
            <fbc:geneProductRef fbc:geneProduct="G_XP_037904465__46__1"/>
            <fbc:geneProductRef fbc:geneProduct="G_XP_037912093__46__1"/>
            <fbc:geneProductRef fbc:geneProduct="G_XP_037912092__46__1"/>
            <fbc:geneProductRef fbc:geneProduct="G_XP_037912091__46__1"/>
            <fbc:geneProductRef fbc:geneProduct="G_XP_037904463__46__1"/>
            <fbc:geneProductRef fbc:geneProduct="G_XP_037904462__46__1"/>
            <fbc:geneProductRef fbc:geneProduct="G_XP_037903760__46__1"/>
            <fbc:geneProductRef fbc:geneProduct="G_XP_037903411__46__1"/>
            <fbc:geneProductRef fbc:geneProduct="G_XP_037902682__46__1"/>
          </fbc:or>
        </fbc:geneProductAssociation>
      </reaction>
      <reaction metaid="meta_R_HMGCOAS" id="R_HMGCOAS" name="hydroxymethylglutaryl-CoA synthase" reversible="false" fast="false" fbc:lowerFluxBound="cobra_0_bound" fbc:upperFluxBound="cobra_default_ub">
        <notes>
          <html xmlns="http://www.w3.org/1999/xhtml">
            <p>Confidence Level: 0.0</p>
            <p>NOTES: lit, and biocyc say irr</p>
          </html>
        </notes>
        <annotation>
          <rdf:RDF xmlns:rdf="http://www.w3.org/1999/02/22-rdf-syntax-ns#" xmlns:dcterms="http://purl.org/dc/terms/" xmlns:vCard="http://www.w3.org/2001/vcard-rdf/3.0#" xmlns:vCard4="http://www.w3.org/2006/vcard/ns#" xmlns:bqbiol="http://biomodels.net/biology-qualifiers/" xmlns:bqmodel="http://biomodels.net/model-qualifiers/">
            <rdf:Description rdf:about="#meta_R_HMGCOAS">
              <bqbiol:is>
                <rdf:Bag>
                  <rdf:li rdf:resource="https://identifiers.org/ec-code/2,3,3,10"/>
                </rdf:Bag>
              </bqbiol:is>
            </rdf:Description>
          </rdf:RDF>
        </annotation>
        <listOfReactants>
          <speciesReference species="M_aacoa__91__c__93__" stoichiometry="1" constant="true"/>
          <speciesReference species="M_accoa__91__c__93__" stoichiometry="1" constant="true"/>
          <speciesReference species="M_h2o__91__c__93__" stoichiometry="1" constant="true"/>
        </listOfReactants>
        <listOfProducts>
          <speciesReference species="M_coa__91__c__93__" stoichiometry="1" constant="true"/>
          <speciesReference species="M_h__91__c__93__" stoichiometry="1" constant="true"/>
          <speciesReference species="M_hmg__45__coa__91__c__93__" stoichiometry="1" constant="true"/>
        </listOfProducts>
        <fbc:geneProductAssociation>
          <fbc:geneProductRef fbc:geneProduct="G_XP_037922851__46__1"/>
        </fbc:geneProductAssociation>
      </reaction>
      <reaction metaid="meta_R_HMGCOAL" id="R_HMGCOAL" name="hydroxymethylglutaryl-CoA lyase" reversible="true" fast="false" fbc:lowerFluxBound="cobra_default_lb" fbc:upperFluxBound="cobra_default_ub">
        <notes>
          <html xmlns="http://www.w3.org/1999/xhtml">
            <p>Confidence Level: 0.0</p>
            <p>NOTES: lit, say rev and biocyc say irr</p>
          </html>
        </notes>
        <annotation>
          <rdf:RDF xmlns:rdf="http://www.w3.org/1999/02/22-rdf-syntax-ns#" xmlns:dcterms="http://purl.org/dc/terms/" xmlns:vCard="http://www.w3.org/2001/vcard-rdf/3.0#" xmlns:vCard4="http://www.w3.org/2006/vcard/ns#" xmlns:bqbiol="http://biomodels.net/biology-qualifiers/" xmlns:bqmodel="http://biomodels.net/model-qualifiers/">
            <rdf:Description rdf:about="#meta_R_HMGCOAL">
              <bqbiol:is>
                <rdf:Bag>
                  <rdf:li rdf:resource="https://identifiers.org/ec-code/4,1,3,4"/>
                </rdf:Bag>
              </bqbiol:is>
            </rdf:Description>
          </rdf:RDF>
        </annotation>
        <listOfReactants>
          <speciesReference species="M_hmg__45__coa__91__c__93__" stoichiometry="1" constant="true"/>
        </listOfReactants>
        <listOfProducts>
          <speciesReference species="M_aa__91__c__93__" stoichiometry="1" constant="true"/>
          <speciesReference species="M_accoa__91__c__93__" stoichiometry="1" constant="true"/>
        </listOfProducts>
        <fbc:geneProductAssociation>
          <fbc:geneProductRef fbc:geneProduct="G_XP_037912965__46__1"/>
        </fbc:geneProductAssociation>
      </reaction>
      <reaction metaid="meta_R_HBD" id="R_HBD" name="3-hydroxybutyrate dehydrogenase" reversible="true" fast="false" fbc:lowerFluxBound="cobra_default_lb" fbc:upperFluxBound="cobra_default_ub">
        <notes>
          <html xmlns="http://www.w3.org/1999/xhtml">
            <p>Confidence Level: 0.0</p>
          </html>
        </notes>
        <annotation>
          <rdf:RDF xmlns:rdf="http://www.w3.org/1999/02/22-rdf-syntax-ns#" xmlns:dcterms="http://purl.org/dc/terms/" xmlns:vCard="http://www.w3.org/2001/vcard-rdf/3.0#" xmlns:vCard4="http://www.w3.org/2006/vcard/ns#" xmlns:bqbiol="http://biomodels.net/biology-qualifiers/" xmlns:bqmodel="http://biomodels.net/model-qualifiers/">
            <rdf:Description rdf:about="#meta_R_HBD">
              <bqbiol:is>
                <rdf:Bag>
                  <rdf:li rdf:resource="https://identifiers.org/ec-code/1,1,1,30"/>
                </rdf:Bag>
              </bqbiol:is>
            </rdf:Description>
          </rdf:RDF>
        </annotation>
        <listOfReactants>
          <speciesReference species="M_hb__91__c__93__" stoichiometry="1" constant="true"/>
          <speciesReference species="M_nad__91__c__93__" stoichiometry="1" constant="true"/>
        </listOfReactants>
        <listOfProducts>
          <speciesReference species="M_aa__91__c__93__" stoichiometry="1" constant="true"/>
          <speciesReference species="M_h__91__c__93__" stoichiometry="1" constant="true"/>
          <speciesReference species="M_nadh__91__c__93__" stoichiometry="1" constant="true"/>
        </listOfProducts>
        <fbc:geneProductAssociation>
          <fbc:or>
            <fbc:geneProductRef fbc:geneProduct="G_XP_037906324__46__1"/>
            <fbc:geneProductRef fbc:geneProduct="G_XP_037907856__46__1"/>
            <fbc:geneProductRef fbc:geneProduct="G_XP_037908139__46__1"/>
            <fbc:geneProductRef fbc:geneProduct="G_XP_037908461__46__1"/>
            <fbc:geneProductRef fbc:geneProduct="G_XP_037907941__46__1"/>
            <fbc:geneProductRef fbc:geneProduct="G_XP_037907942__46__1"/>
            <fbc:geneProductRef fbc:geneProduct="G_XP_037906579__46__1"/>
            <fbc:geneProductRef fbc:geneProduct="G_XP_037920772__46__1"/>
          </fbc:or>
        </fbc:geneProductAssociation>
      </reaction>
      <reaction id="R_ASP__45__LtoD" name="asp-ltoD" reversible="true" fast="false" fbc:lowerFluxBound="cobra_default_lb" fbc:upperFluxBound="cobra_default_ub">
        <notes>
          <html xmlns="http://www.w3.org/1999/xhtml">
            <p>Confidence Level: 0.0</p>
          </html>
        </notes>
        <listOfReactants>
          <speciesReference species="M_asp__91__c__93__" stoichiometry="1" constant="true"/>
        </listOfReactants>
        <listOfProducts>
          <speciesReference species="M_asp__45__D__91__c__93__" stoichiometry="1" constant="true"/>
        </listOfProducts>
      </reaction>
      <reaction id="R_ala_t" name="Alanine transport extra cellular to cytosol" reversible="true" fast="false" fbc:lowerFluxBound="cobra_default_lb" fbc:upperFluxBound="cobra_default_ub">
        <notes>
          <html xmlns="http://www.w3.org/1999/xhtml">
            <p>Confidence Level: 0.0</p>
          </html>
        </notes>
        <listOfReactants>
          <speciesReference species="M_ala__91__e__93__" stoichiometry="1" constant="true"/>
        </listOfReactants>
        <listOfProducts>
          <speciesReference species="M_ala__91__c__93__" stoichiometry="1" constant="true"/>
        </listOfProducts>
      </reaction>
      <reaction id="R_arg_t" name="arginine transport extra cellular to cytosol" reversible="true" fast="false" fbc:lowerFluxBound="cobra_default_lb" fbc:upperFluxBound="cobra_default_ub">
        <notes>
          <html xmlns="http://www.w3.org/1999/xhtml">
            <p>Confidence Level: 0.0</p>
          </html>
        </notes>
        <listOfReactants>
          <speciesReference species="M_arg__91__e__93__" stoichiometry="1" constant="true"/>
        </listOfReactants>
        <listOfProducts>
          <speciesReference species="M_arg__91__c__93__" stoichiometry="1" constant="true"/>
        </listOfProducts>
      </reaction>
      <reaction id="R_asn_t" name="Asparagine transport extra cellular to cytosol" reversible="true" fast="false" fbc:lowerFluxBound="cobra_default_lb" fbc:upperFluxBound="cobra_default_ub">
        <notes>
          <html xmlns="http://www.w3.org/1999/xhtml">
            <p>Confidence Level: 0.0</p>
          </html>
        </notes>
        <listOfReactants>
          <speciesReference species="M_asn__91__e__93__" stoichiometry="1" constant="true"/>
        </listOfReactants>
        <listOfProducts>
          <speciesReference species="M_asn__91__c__93__" stoichiometry="1" constant="true"/>
        </listOfProducts>
      </reaction>
      <reaction id="R_asp_t" name="Aspartic Acid transport extra cellular to cytosol" reversible="true" fast="false" fbc:lowerFluxBound="cobra_default_lb" fbc:upperFluxBound="cobra_default_ub">
        <notes>
          <html xmlns="http://www.w3.org/1999/xhtml">
            <p>Confidence Level: 0.0</p>
          </html>
        </notes>
        <listOfReactants>
          <speciesReference species="M_asp__91__e__93__" stoichiometry="1" constant="true"/>
        </listOfReactants>
        <listOfProducts>
          <speciesReference species="M_asp__91__c__93__" stoichiometry="1" constant="true"/>
        </listOfProducts>
      </reaction>
      <reaction id="R_cys_t" name="Cysteine transport extra cellular to cytosol" reversible="true" fast="false" fbc:lowerFluxBound="cobra_default_lb" fbc:upperFluxBound="cobra_default_ub">
        <notes>
          <html xmlns="http://www.w3.org/1999/xhtml">
            <p>Confidence Level: 0.0</p>
          </html>
        </notes>
        <listOfReactants>
          <speciesReference species="M_cys__91__e__93__" stoichiometry="1" constant="true"/>
        </listOfReactants>
        <listOfProducts>
          <speciesReference species="M_cys__91__c__93__" stoichiometry="1" constant="true"/>
        </listOfProducts>
      </reaction>
      <reaction id="R_gln__45__L_t" name="Glutamine transport extra cellular to cytosol" reversible="true" fast="false" fbc:lowerFluxBound="cobra_default_lb" fbc:upperFluxBound="cobra_default_ub">
        <notes>
          <html xmlns="http://www.w3.org/1999/xhtml">
            <p>Confidence Level: 0.0</p>
          </html>
        </notes>
        <listOfReactants>
          <speciesReference species="M_gln__45__L__91__e__93__" stoichiometry="1" constant="true"/>
        </listOfReactants>
        <listOfProducts>
          <speciesReference species="M_gln__45__L__91__c__93__" stoichiometry="1" constant="true"/>
        </listOfProducts>
      </reaction>
      <reaction id="R_glu__45__L_t" name="Glutamic acid transport extra cellular to cytosol" reversible="true" fast="false" fbc:lowerFluxBound="cobra_default_lb" fbc:upperFluxBound="cobra_default_ub">
        <notes>
          <html xmlns="http://www.w3.org/1999/xhtml">
            <p>Confidence Level: 0.0</p>
          </html>
        </notes>
        <listOfReactants>
          <speciesReference species="M_glu__45__L__91__e__93__" stoichiometry="1" constant="true"/>
        </listOfReactants>
        <listOfProducts>
          <speciesReference species="M_glu__45__L__91__c__93__" stoichiometry="1" constant="true"/>
        </listOfProducts>
      </reaction>
      <reaction id="R_gly_t" name="Glycine transport extra cellular to cytosol" reversible="true" fast="false" fbc:lowerFluxBound="cobra_default_lb" fbc:upperFluxBound="cobra_default_ub">
        <notes>
          <html xmlns="http://www.w3.org/1999/xhtml">
            <p>Confidence Level: 0.0</p>
          </html>
        </notes>
        <listOfReactants>
          <speciesReference species="M_gly__91__e__93__" stoichiometry="1" constant="true"/>
        </listOfReactants>
        <listOfProducts>
          <speciesReference species="M_gly__91__c__93__" stoichiometry="1" constant="true"/>
        </listOfProducts>
      </reaction>
      <reaction id="R_his_t" name="histidine transport extra cellular to cytosol" reversible="true" fast="false" fbc:lowerFluxBound="cobra_default_lb" fbc:upperFluxBound="cobra_default_ub">
        <notes>
          <html xmlns="http://www.w3.org/1999/xhtml">
            <p>Confidence Level: 0.0</p>
          </html>
        </notes>
        <listOfReactants>
          <speciesReference species="M_his__91__e__93__" stoichiometry="1" constant="true"/>
        </listOfReactants>
        <listOfProducts>
          <speciesReference species="M_his__91__c__93__" stoichiometry="1" constant="true"/>
        </listOfProducts>
      </reaction>
      <reaction id="R_ile_t" name="isoleucine transport extra cellular to cytosol" reversible="true" fast="false" fbc:lowerFluxBound="cobra_default_lb" fbc:upperFluxBound="cobra_default_ub">
        <notes>
          <html xmlns="http://www.w3.org/1999/xhtml">
            <p>Confidence Level: 0.0</p>
          </html>
        </notes>
        <listOfReactants>
          <speciesReference species="M_ile__91__e__93__" stoichiometry="1" constant="true"/>
        </listOfReactants>
        <listOfProducts>
          <speciesReference species="M_ile__91__c__93__" stoichiometry="1" constant="true"/>
        </listOfProducts>
      </reaction>
      <reaction id="R_leu_t" name="leucine transport extra cellular to cytosol" reversible="true" fast="false" fbc:lowerFluxBound="cobra_default_lb" fbc:upperFluxBound="cobra_default_ub">
        <notes>
          <html xmlns="http://www.w3.org/1999/xhtml">
            <p>Confidence Level: 0.0</p>
          </html>
        </notes>
        <listOfReactants>
          <speciesReference species="M_leu__91__e__93__" stoichiometry="1" constant="true"/>
        </listOfReactants>
        <listOfProducts>
          <speciesReference species="M_leu__91__c__93__" stoichiometry="1" constant="true"/>
        </listOfProducts>
      </reaction>
      <reaction id="R_lys_t" name="lysine transport extra cellular to cytosol" reversible="true" fast="false" fbc:lowerFluxBound="cobra_default_lb" fbc:upperFluxBound="cobra_default_ub">
        <notes>
          <html xmlns="http://www.w3.org/1999/xhtml">
            <p>Confidence Level: 0.0</p>
          </html>
        </notes>
        <listOfReactants>
          <speciesReference species="M_lys__91__e__93__" stoichiometry="1" constant="true"/>
        </listOfReactants>
        <listOfProducts>
          <speciesReference species="M_lys__91__c__93__" stoichiometry="1" constant="true"/>
        </listOfProducts>
      </reaction>
      <reaction id="R_met_t" name="Methionine transport extra cellular to cytosol" reversible="true" fast="false" fbc:lowerFluxBound="cobra_default_lb" fbc:upperFluxBound="cobra_default_ub">
        <notes>
          <html xmlns="http://www.w3.org/1999/xhtml">
            <p>Confidence Level: 0.0</p>
          </html>
        </notes>
        <listOfReactants>
          <speciesReference species="M_met__91__e__93__" stoichiometry="1" constant="true"/>
        </listOfReactants>
        <listOfProducts>
          <speciesReference species="M_met__91__c__93__" stoichiometry="1" constant="true"/>
        </listOfProducts>
      </reaction>
      <reaction id="R_phe_t" name="phenylalanine transport extra cellular to cytosol" reversible="true" fast="false" fbc:lowerFluxBound="cobra_default_lb" fbc:upperFluxBound="cobra_default_ub">
        <notes>
          <html xmlns="http://www.w3.org/1999/xhtml">
            <p>Confidence Level: 0.0</p>
          </html>
        </notes>
        <listOfReactants>
          <speciesReference species="M_phe__91__e__93__" stoichiometry="1" constant="true"/>
        </listOfReactants>
        <listOfProducts>
          <speciesReference species="M_phe__91__c__93__" stoichiometry="1" constant="true"/>
        </listOfProducts>
      </reaction>
      <reaction id="R_pro_t" name="Proline transport extra cellular to cytosol" reversible="true" fast="false" fbc:lowerFluxBound="cobra_default_lb" fbc:upperFluxBound="cobra_default_ub">
        <notes>
          <html xmlns="http://www.w3.org/1999/xhtml">
            <p>Confidence Level: 0.0</p>
          </html>
        </notes>
        <listOfReactants>
          <speciesReference species="M_pro__91__e__93__" stoichiometry="1" constant="true"/>
        </listOfReactants>
        <listOfProducts>
          <speciesReference species="M_pro__91__c__93__" stoichiometry="1" constant="true"/>
        </listOfProducts>
      </reaction>
      <reaction id="R_ser_t" name="Serine transport extra cellular to cytosol" reversible="true" fast="false" fbc:lowerFluxBound="cobra_default_lb" fbc:upperFluxBound="cobra_default_ub">
        <notes>
          <html xmlns="http://www.w3.org/1999/xhtml">
            <p>Confidence Level: 0.0</p>
          </html>
        </notes>
        <listOfReactants>
          <speciesReference species="M_ser__91__e__93__" stoichiometry="1" constant="true"/>
        </listOfReactants>
        <listOfProducts>
          <speciesReference species="M_ser__91__c__93__" stoichiometry="1" constant="true"/>
        </listOfProducts>
      </reaction>
      <reaction id="R_thr_t" name="threonine transport extra cellular to cytosol" reversible="true" fast="false" fbc:lowerFluxBound="cobra_default_lb" fbc:upperFluxBound="cobra_default_ub">
        <notes>
          <html xmlns="http://www.w3.org/1999/xhtml">
            <p>Confidence Level: 0.0</p>
          </html>
        </notes>
        <listOfReactants>
          <speciesReference species="M_thr__91__e__93__" stoichiometry="1" constant="true"/>
        </listOfReactants>
        <listOfProducts>
          <speciesReference species="M_thr__91__c__93__" stoichiometry="1" constant="true"/>
        </listOfProducts>
      </reaction>
      <reaction id="R_trp_t" name="tryptophan transport extra cellular to cytosol" reversible="true" fast="false" fbc:lowerFluxBound="cobra_default_lb" fbc:upperFluxBound="cobra_default_ub">
        <notes>
          <html xmlns="http://www.w3.org/1999/xhtml">
            <p>Confidence Level: 0.0</p>
          </html>
        </notes>
        <listOfReactants>
          <speciesReference species="M_trp__91__e__93__" stoichiometry="1" constant="true"/>
        </listOfReactants>
        <listOfProducts>
          <speciesReference species="M_trp__91__c__93__" stoichiometry="1" constant="true"/>
        </listOfProducts>
      </reaction>
      <reaction id="R_tyr_t" name="Tyrosine transport extra cellular to cytosol" reversible="true" fast="false" fbc:lowerFluxBound="cobra_default_lb" fbc:upperFluxBound="cobra_default_ub">
        <notes>
          <html xmlns="http://www.w3.org/1999/xhtml">
            <p>Confidence Level: 0.0</p>
          </html>
        </notes>
        <listOfReactants>
          <speciesReference species="M_tyr__91__e__93__" stoichiometry="1" constant="true"/>
        </listOfReactants>
        <listOfProducts>
          <speciesReference species="M_tyr__91__c__93__" stoichiometry="1" constant="true"/>
        </listOfProducts>
      </reaction>
      <reaction id="R_val_t" name="valine transport extra cellular to cytosol" reversible="true" fast="false" fbc:lowerFluxBound="cobra_default_lb" fbc:upperFluxBound="cobra_default_ub">
        <notes>
          <html xmlns="http://www.w3.org/1999/xhtml">
            <p>Confidence Level: 0.0</p>
          </html>
        </notes>
        <listOfReactants>
          <speciesReference species="M_val__91__e__93__" stoichiometry="1" constant="true"/>
        </listOfReactants>
        <listOfProducts>
          <speciesReference species="M_val__91__c__93__" stoichiometry="1" constant="true"/>
        </listOfProducts>
      </reaction>
      <reaction id="R_glucu_t" name="glucu transport extra cellular to cytosol" reversible="true" fast="false" fbc:lowerFluxBound="cobra_default_lb" fbc:upperFluxBound="cobra_default_ub">
        <notes>
          <html xmlns="http://www.w3.org/1999/xhtml">
            <p>Confidence Level: 0.0</p>
          </html>
        </notes>
        <listOfReactants>
          <speciesReference species="M_glucu__91__e__93__" stoichiometry="1" constant="true"/>
        </listOfReactants>
        <listOfProducts>
          <speciesReference species="M_glucu__91__c__93__" stoichiometry="1" constant="true"/>
        </listOfProducts>
      </reaction>
      <reaction id="R_2og_t" name="2og transport extra cellular to cytosol" reversible="true" fast="false" fbc:lowerFluxBound="cobra_default_lb" fbc:upperFluxBound="cobra_default_ub">
        <notes>
          <html xmlns="http://www.w3.org/1999/xhtml">
            <p>Confidence Level: 0.0</p>
          </html>
        </notes>
        <listOfReactants>
          <speciesReference species="M_2og__91__e__93__" stoichiometry="1" constant="true"/>
        </listOfReactants>
        <listOfProducts>
          <speciesReference species="M_2og__91__c__93__" stoichiometry="1" constant="true"/>
        </listOfProducts>
      </reaction>
      <reaction id="R_2os_t" name="2os transport extra cellular to cytosol" reversible="true" fast="false" fbc:lowerFluxBound="cobra_default_lb" fbc:upperFluxBound="cobra_default_ub">
        <notes>
          <html xmlns="http://www.w3.org/1999/xhtml">
            <p>Confidence Level: 0.0</p>
          </html>
        </notes>
        <listOfReactants>
          <speciesReference species="M_2os__91__e__93__" stoichiometry="1" constant="true"/>
        </listOfReactants>
        <listOfProducts>
          <speciesReference species="M_2os__91__c__93__" stoichiometry="1" constant="true"/>
        </listOfProducts>
      </reaction>
      <reaction id="R_4a__45__hthbp_t" name="4a-hthbp transport extra cellular to cytosol" reversible="true" fast="false" fbc:lowerFluxBound="cobra_default_lb" fbc:upperFluxBound="cobra_default_ub">
        <notes>
          <html xmlns="http://www.w3.org/1999/xhtml">
            <p>Confidence Level: 0.0</p>
          </html>
        </notes>
        <listOfReactants>
          <speciesReference species="M_4a__45__hthbp__91__e__93__" stoichiometry="1" constant="true"/>
        </listOfReactants>
        <listOfProducts>
          <speciesReference species="M_4a__45__hthbp__91__c__93__" stoichiometry="1" constant="true"/>
        </listOfProducts>
      </reaction>
      <reaction id="R_7dclr_t" name="7dclr transport extra cellular to cytosol" reversible="true" fast="false" fbc:lowerFluxBound="cobra_default_lb" fbc:upperFluxBound="cobra_default_ub">
        <notes>
          <html xmlns="http://www.w3.org/1999/xhtml">
            <p>Confidence Level: 0.0</p>
          </html>
        </notes>
        <listOfReactants>
          <speciesReference species="M_7dclr__91__e__93__" stoichiometry="1" constant="true"/>
        </listOfReactants>
        <listOfProducts>
          <speciesReference species="M_7dclr__91__c__93__" stoichiometry="1" constant="true"/>
        </listOfProducts>
      </reaction>
      <reaction id="R_a_t" name="guanosine transport extra cellular to cytosol" reversible="true" fast="false" fbc:lowerFluxBound="cobra_default_lb" fbc:upperFluxBound="cobra_default_ub">
        <notes>
          <html xmlns="http://www.w3.org/1999/xhtml">
            <p>Confidence Level: 0.0</p>
          </html>
        </notes>
        <listOfReactants>
          <speciesReference species="M_a__91__e__93__" stoichiometry="1" constant="true"/>
        </listOfReactants>
        <listOfProducts>
          <speciesReference species="M_a__91__c__93__" stoichiometry="1" constant="true"/>
        </listOfProducts>
      </reaction>
      <reaction id="R_ac_t" name="ac transport extra cellular to cytosol" reversible="true" fast="false" fbc:lowerFluxBound="cobra_default_lb" fbc:upperFluxBound="cobra_default_ub">
        <notes>
          <html xmlns="http://www.w3.org/1999/xhtml">
            <p>Confidence Level: 0.0</p>
          </html>
        </notes>
        <listOfReactants>
          <speciesReference species="M_ac__91__e__93__" stoichiometry="1" constant="true"/>
        </listOfReactants>
        <listOfProducts>
          <speciesReference species="M_ac__91__c__93__" stoichiometry="1" constant="true"/>
        </listOfProducts>
      </reaction>
      <reaction id="R_acp_t" name="acp transport extra cellular to cytosol" reversible="true" fast="false" fbc:lowerFluxBound="cobra_default_lb" fbc:upperFluxBound="cobra_default_ub">
        <notes>
          <html xmlns="http://www.w3.org/1999/xhtml">
            <p>Confidence Level: 0.0</p>
          </html>
        </notes>
        <listOfReactants>
          <speciesReference species="M_acp__91__c__93__" stoichiometry="1" constant="true"/>
        </listOfReactants>
        <listOfProducts>
          <speciesReference species="M_acp__91__e__93__" stoichiometry="1" constant="true"/>
        </listOfProducts>
      </reaction>
      <reaction id="R_agc_t" name="agc transport extra cellular to cytosol" reversible="true" fast="false" fbc:lowerFluxBound="cobra_default_lb" fbc:upperFluxBound="cobra_default_ub">
        <notes>
          <html xmlns="http://www.w3.org/1999/xhtml">
            <p>Confidence Level: 0.0</p>
          </html>
        </notes>
        <listOfReactants>
          <speciesReference species="M_agc__91__e__93__" stoichiometry="1" constant="true"/>
        </listOfReactants>
        <listOfProducts>
          <speciesReference species="M_agc__91__c__93__" stoichiometry="1" constant="true"/>
        </listOfProducts>
      </reaction>
      <reaction id="R_asuccin_t" name="asuccin transport extra cellular to cytosol" reversible="true" fast="false" fbc:lowerFluxBound="cobra_default_lb" fbc:upperFluxBound="cobra_default_ub">
        <notes>
          <html xmlns="http://www.w3.org/1999/xhtml">
            <p>Confidence Level: 0.0</p>
          </html>
        </notes>
        <listOfReactants>
          <speciesReference species="M_asuccin__91__e__93__" stoichiometry="1" constant="true"/>
        </listOfReactants>
        <listOfProducts>
          <speciesReference species="M_asuccin__91__c__93__" stoichiometry="1" constant="true"/>
        </listOfProducts>
      </reaction>
      <reaction id="R_RIBFLV_t" name="RIBFLV transport extra cellular to cytosol" reversible="false" fast="false" fbc:lowerFluxBound="cobra_0_bound" fbc:upperFluxBound="cobra_default_ub">
        <notes>
          <html xmlns="http://www.w3.org/1999/xhtml">
            <p>Confidence Level: 0.0</p>
          </html>
        </notes>
        <listOfReactants>
          <speciesReference species="M_atp__91__c__93__" stoichiometry="1" constant="true"/>
          <speciesReference species="M_h2o__91__c__93__" stoichiometry="1" constant="true"/>
          <speciesReference species="M_ribflv__91__e__93__" stoichiometry="1" constant="true"/>
        </listOfReactants>
        <listOfProducts>
          <speciesReference species="M_adp__91__c__93__" stoichiometry="1" constant="true"/>
          <speciesReference species="M_h__91__c__93__" stoichiometry="1" constant="true"/>
          <speciesReference species="M_pi__91__c__93__" stoichiometry="1" constant="true"/>
          <speciesReference species="M_ribflv__91__c__93__" stoichiometry="1" constant="true"/>
        </listOfProducts>
      </reaction>
      <reaction id="R_choline_t" name="choline transport extra cellular to cytosol" reversible="true" fast="false" fbc:lowerFluxBound="cobra_default_lb" fbc:upperFluxBound="cobra_default_ub">
        <notes>
          <html xmlns="http://www.w3.org/1999/xhtml">
            <p>Confidence Level: 0.0</p>
          </html>
        </notes>
        <listOfReactants>
          <speciesReference species="M_choline__91__e__93__" stoichiometry="1" constant="true"/>
        </listOfReactants>
        <listOfProducts>
          <speciesReference species="M_choline__91__c__93__" stoichiometry="1" constant="true"/>
        </listOfProducts>
      </reaction>
      <reaction id="R_clr_t" name="cholesterol transport extra cellular to cytosol" reversible="true" fast="false" fbc:lowerFluxBound="cobra_default_lb" fbc:upperFluxBound="cobra_default_ub">
        <notes>
          <html xmlns="http://www.w3.org/1999/xhtml">
            <p>Confidence Level: 0.0</p>
          </html>
        </notes>
        <listOfReactants>
          <speciesReference species="M_clr__91__e__93__" stoichiometry="1" constant="true"/>
        </listOfReactants>
        <listOfProducts>
          <speciesReference species="M_clr__91__c__93__" stoichiometry="1" constant="true"/>
        </listOfProducts>
      </reaction>
      <reaction id="R_CO2_t" name="CO2 transporter via diffusion" reversible="true" fast="false" fbc:lowerFluxBound="cobra_default_lb" fbc:upperFluxBound="cobra_default_ub">
        <notes>
          <html xmlns="http://www.w3.org/1999/xhtml">
            <p>Confidence Level: 0.0</p>
          </html>
        </notes>
        <listOfReactants>
          <speciesReference species="M_co2__91__e__93__" stoichiometry="1" constant="true"/>
        </listOfReactants>
        <listOfProducts>
          <speciesReference species="M_co2__91__c__93__" stoichiometry="1" constant="true"/>
        </listOfProducts>
      </reaction>
      <reaction id="R_dextrin_t" name="dextrin transport extra cellular to cytosol" reversible="true" fast="false" fbc:lowerFluxBound="cobra_default_lb" fbc:upperFluxBound="cobra_default_ub">
        <notes>
          <html xmlns="http://www.w3.org/1999/xhtml">
            <p>Confidence Level: 0.0</p>
          </html>
        </notes>
        <listOfReactants>
          <speciesReference species="M_dextrin__91__e__93__" stoichiometry="1" constant="true"/>
        </listOfReactants>
        <listOfProducts>
          <speciesReference species="M_dextrin__91__c__93__" stoichiometry="1" constant="true"/>
        </listOfProducts>
      </reaction>
      <reaction id="R_fadh2_t" name="fadh2 transport extra cellular to cytosol" reversible="true" fast="false" fbc:lowerFluxBound="cobra_default_lb" fbc:upperFluxBound="cobra_default_ub">
        <notes>
          <html xmlns="http://www.w3.org/1999/xhtml">
            <p>Confidence Level: 0.0</p>
          </html>
        </notes>
        <listOfReactants>
          <speciesReference species="M_fadh2__91__e__93__" stoichiometry="1" constant="true"/>
        </listOfReactants>
        <listOfProducts>
          <speciesReference species="M_fadh2__91__c__93__" stoichiometry="1" constant="true"/>
        </listOfProducts>
      </reaction>
      <reaction id="R_fic3_t" name="fic3 transport extra cellular to cytosol" reversible="true" fast="false" fbc:lowerFluxBound="cobra_default_lb" fbc:upperFluxBound="cobra_default_ub">
        <notes>
          <html xmlns="http://www.w3.org/1999/xhtml">
            <p>Confidence Level: 0.0</p>
          </html>
        </notes>
        <listOfReactants>
          <speciesReference species="M_fic3__91__e__93__" stoichiometry="1" constant="true"/>
        </listOfReactants>
        <listOfProducts>
          <speciesReference species="M_fic3__91__c__93__" stoichiometry="1" constant="true"/>
        </listOfProducts>
      </reaction>
      <reaction id="R_foc3_t" name="foc3 transport extra cellular to cytosol" reversible="true" fast="false" fbc:lowerFluxBound="cobra_default_lb" fbc:upperFluxBound="cobra_default_ub">
        <notes>
          <html xmlns="http://www.w3.org/1999/xhtml">
            <p>Confidence Level: 0.0</p>
          </html>
        </notes>
        <listOfReactants>
          <speciesReference species="M_foc3__91__e__93__" stoichiometry="1" constant="true"/>
        </listOfReactants>
        <listOfProducts>
          <speciesReference species="M_foc3__91__c__93__" stoichiometry="1" constant="true"/>
        </listOfProducts>
      </reaction>
      <reaction id="R_gam6p_t" name="gam6p transport extra cellular to cytosol" reversible="true" fast="false" fbc:lowerFluxBound="cobra_default_lb" fbc:upperFluxBound="cobra_default_ub">
        <notes>
          <html xmlns="http://www.w3.org/1999/xhtml">
            <p>Confidence Level: 0.0</p>
          </html>
        </notes>
        <listOfReactants>
          <speciesReference species="M_gam6p__91__e__93__" stoichiometry="1" constant="true"/>
        </listOfReactants>
        <listOfProducts>
          <speciesReference species="M_gam6p__91__c__93__" stoichiometry="1" constant="true"/>
        </listOfProducts>
      </reaction>
      <reaction id="R_gdl_t" name="gdl transport extra cellular to cytosol" reversible="true" fast="false" fbc:lowerFluxBound="cobra_default_lb" fbc:upperFluxBound="cobra_default_ub">
        <notes>
          <html xmlns="http://www.w3.org/1999/xhtml">
            <p>Confidence Level: 0.0</p>
          </html>
        </notes>
        <listOfReactants>
          <speciesReference species="M_gdl__91__e__93__" stoichiometry="1" constant="true"/>
        </listOfReactants>
        <listOfProducts>
          <speciesReference species="M_gdl__91__c__93__" stoichiometry="1" constant="true"/>
        </listOfProducts>
      </reaction>
      <reaction id="R_glc_t" name="D-Glucose Transport" reversible="true" fast="false" fbc:lowerFluxBound="cobra_default_lb" fbc:upperFluxBound="cobra_default_ub">
        <notes>
          <html xmlns="http://www.w3.org/1999/xhtml">
            <p>Confidence Level: 0.0</p>
          </html>
        </notes>
        <listOfReactants>
          <speciesReference species="M_glc__45__D__91__e__93__" stoichiometry="1" constant="true"/>
        </listOfReactants>
        <listOfProducts>
          <speciesReference species="M_glc__45__D__91__c__93__" stoichiometry="1" constant="true"/>
        </listOfProducts>
      </reaction>
      <reaction id="R_g_t" name="guanosine transport extra cellular to cytosol" reversible="true" fast="false" fbc:lowerFluxBound="cobra_default_lb" fbc:upperFluxBound="cobra_default_ub">
        <notes>
          <html xmlns="http://www.w3.org/1999/xhtml">
            <p>Confidence Level: 0.0</p>
          </html>
        </notes>
        <listOfReactants>
          <speciesReference species="M_gua__91__e__93__" stoichiometry="1" constant="true"/>
        </listOfReactants>
        <listOfProducts>
          <speciesReference species="M_gua__91__c__93__" stoichiometry="1" constant="true"/>
        </listOfProducts>
      </reaction>
      <reaction id="R_D_LACt2" name="L-lactate transport via proton symport" reversible="true" fast="false" fbc:lowerFluxBound="cobra_default_lb" fbc:upperFluxBound="cobra_0_bound">
        <notes>
          <html xmlns="http://www.w3.org/1999/xhtml">
            <p>Confidence Level: 0.0</p>
          </html>
        </notes>
        <listOfReactants>
          <speciesReference species="M_h__91__c__93__" stoichiometry="1" constant="true"/>
          <speciesReference species="M_lac__45__L__91__c__93__" stoichiometry="1" constant="true"/>
        </listOfReactants>
        <listOfProducts>
          <speciesReference species="M_h__91__e__93__" stoichiometry="1" constant="true"/>
          <speciesReference species="M_lac__45__L__91__e__93__" stoichiometry="1" constant="true"/>
        </listOfProducts>
      </reaction>
      <reaction id="R_H2O_t" name="H2O transport via diffusion" reversible="true" fast="false" fbc:lowerFluxBound="cobra_default_lb" fbc:upperFluxBound="cobra_default_ub">
        <notes>
          <html xmlns="http://www.w3.org/1999/xhtml">
            <p>Confidence Level: 0.0</p>
          </html>
        </notes>
        <listOfReactants>
          <speciesReference species="M_h2o__91__e__93__" stoichiometry="1" constant="true"/>
        </listOfReactants>
        <listOfProducts>
          <speciesReference species="M_h2o__91__c__93__" stoichiometry="1" constant="true"/>
        </listOfProducts>
      </reaction>
      <reaction id="R_hb_t" name="hb transport extra cellular to cytosol" reversible="true" fast="false" fbc:lowerFluxBound="cobra_default_lb" fbc:upperFluxBound="cobra_default_ub">
        <notes>
          <html xmlns="http://www.w3.org/1999/xhtml">
            <p>Confidence Level: 0.0</p>
          </html>
        </notes>
        <listOfReactants>
          <speciesReference species="M_hb__91__e__93__" stoichiometry="1" constant="true"/>
        </listOfReactants>
        <listOfProducts>
          <speciesReference species="M_hb__91__c__93__" stoichiometry="1" constant="true"/>
        </listOfProducts>
      </reaction>
      <reaction id="R_i_t" name="i transport extra cellular to cytosol" reversible="true" fast="false" fbc:lowerFluxBound="cobra_default_lb" fbc:upperFluxBound="cobra_default_ub">
        <notes>
          <html xmlns="http://www.w3.org/1999/xhtml">
            <p>Confidence Level: 0.0</p>
          </html>
        </notes>
        <listOfReactants>
          <speciesReference species="M_i__91__e__93__" stoichiometry="1" constant="true"/>
        </listOfReactants>
        <listOfProducts>
          <speciesReference species="M_i__91__c__93__" stoichiometry="1" constant="true"/>
        </listOfProducts>
      </reaction>
      <reaction id="R_ins_t" name="ins transport extra cellular to cytosol" reversible="true" fast="false" fbc:lowerFluxBound="cobra_default_lb" fbc:upperFluxBound="cobra_default_ub">
        <notes>
          <html xmlns="http://www.w3.org/1999/xhtml">
            <p>Confidence Level: 0.0</p>
          </html>
        </notes>
        <listOfReactants>
          <speciesReference species="M_ins__91__e__93__" stoichiometry="1" constant="true"/>
        </listOfReactants>
        <listOfProducts>
          <speciesReference species="M_ins__91__c__93__" stoichiometry="1" constant="true"/>
        </listOfProducts>
      </reaction>
      <reaction id="R_ins4p_t" name="ins4p transport extra cellular to cytosol" reversible="true" fast="false" fbc:lowerFluxBound="cobra_default_lb" fbc:upperFluxBound="cobra_default_ub">
        <notes>
          <html xmlns="http://www.w3.org/1999/xhtml">
            <p>Confidence Level: 0.0</p>
          </html>
        </notes>
        <listOfReactants>
          <speciesReference species="M_ins4p__91__e__93__" stoichiometry="1" constant="true"/>
        </listOfReactants>
        <listOfProducts>
          <speciesReference species="M_ins4p__91__c__93__" stoichiometry="1" constant="true"/>
        </listOfProducts>
      </reaction>
      <reaction id="R_lald__D_t" name="lald__D transport extra cellular to cytosol" reversible="true" fast="false" fbc:lowerFluxBound="cobra_default_lb" fbc:upperFluxBound="cobra_default_ub">
        <notes>
          <html xmlns="http://www.w3.org/1999/xhtml">
            <p>Confidence Level: 0.0</p>
          </html>
        </notes>
        <listOfReactants>
          <speciesReference species="M_lald__D__91__e__93__" stoichiometry="1" constant="true"/>
        </listOfReactants>
        <listOfProducts>
          <speciesReference species="M_lald__D__91__c__93__" stoichiometry="1" constant="true"/>
        </listOfProducts>
      </reaction>
      <reaction id="R_L__45__args_t" name="L-args transport extra cellular to cytosol" reversible="true" fast="false" fbc:lowerFluxBound="cobra_default_lb" fbc:upperFluxBound="cobra_default_ub">
        <notes>
          <html xmlns="http://www.w3.org/1999/xhtml">
            <p>Confidence Level: 0.0</p>
          </html>
        </notes>
        <listOfReactants>
          <speciesReference species="M_L__45__args__91__e__93__" stoichiometry="1" constant="true"/>
        </listOfReactants>
        <listOfProducts>
          <speciesReference species="M_L__45__args__91__c__93__" stoichiometry="1" constant="true"/>
        </listOfProducts>
      </reaction>
      <reaction id="R_L__45__cit_t" name="L-cit transport extra cellular to cytosol" reversible="true" fast="false" fbc:lowerFluxBound="cobra_default_lb" fbc:upperFluxBound="cobra_default_ub">
        <notes>
          <html xmlns="http://www.w3.org/1999/xhtml">
            <p>Confidence Level: 0.0</p>
          </html>
        </notes>
        <listOfReactants>
          <speciesReference species="M_L__45__cit__91__e__93__" stoichiometry="1" constant="true"/>
        </listOfReactants>
        <listOfProducts>
          <speciesReference species="M_L__45__cit__91__c__93__" stoichiometry="1" constant="true"/>
        </listOfProducts>
      </reaction>
      <reaction id="R_lpc_t" name="lpc transport extra cellular to cytosol" reversible="true" fast="false" fbc:lowerFluxBound="cobra_default_lb" fbc:upperFluxBound="cobra_default_ub">
        <notes>
          <html xmlns="http://www.w3.org/1999/xhtml">
            <p>Confidence Level: 0.0</p>
          </html>
        </notes>
        <listOfReactants>
          <speciesReference species="M_lpc__91__e__93__" stoichiometry="1" constant="true"/>
        </listOfReactants>
        <listOfProducts>
          <speciesReference species="M_lpc__91__c__93__" stoichiometry="1" constant="true"/>
        </listOfProducts>
      </reaction>
      <reaction id="R_malcoa_t" name="malcoa transport extra cellular to cytosol" reversible="true" fast="false" fbc:lowerFluxBound="cobra_default_lb" fbc:upperFluxBound="cobra_default_ub">
        <notes>
          <html xmlns="http://www.w3.org/1999/xhtml">
            <p>Confidence Level: 0.0</p>
          </html>
        </notes>
        <listOfReactants>
          <speciesReference species="M_malcoa__91__e__93__" stoichiometry="1" constant="true"/>
        </listOfReactants>
        <listOfProducts>
          <speciesReference species="M_malcoa__91__c__93__" stoichiometry="1" constant="true"/>
        </listOfProducts>
      </reaction>
      <reaction id="R_maldex_t" name="maldex transport" reversible="true" fast="false" fbc:lowerFluxBound="cobra_default_lb" fbc:upperFluxBound="cobra_default_ub">
        <notes>
          <html xmlns="http://www.w3.org/1999/xhtml">
            <p>Confidence Level: 0.0</p>
          </html>
        </notes>
        <listOfReactants>
          <speciesReference species="M_maldex__91__e__93__" stoichiometry="1" constant="true"/>
        </listOfReactants>
        <listOfProducts>
          <speciesReference species="M_maldex__91__c__93__" stoichiometry="1" constant="true"/>
        </listOfProducts>
      </reaction>
      <reaction id="R_mmet_t" name="mmet transport extra cellular to cytosol" reversible="true" fast="false" fbc:lowerFluxBound="cobra_default_lb" fbc:upperFluxBound="cobra_default_ub">
        <notes>
          <html xmlns="http://www.w3.org/1999/xhtml">
            <p>Confidence Level: 0.0</p>
          </html>
        </notes>
        <listOfReactants>
          <speciesReference species="M_mmet__91__e__93__" stoichiometry="1" constant="true"/>
        </listOfReactants>
        <listOfProducts>
          <speciesReference species="M_mmet__91__c__93__" stoichiometry="1" constant="true"/>
        </listOfProducts>
      </reaction>
      <reaction id="R_no_t" name="no transport extra cellular to cytosol" reversible="true" fast="false" fbc:lowerFluxBound="cobra_default_lb" fbc:upperFluxBound="cobra_default_ub">
        <notes>
          <html xmlns="http://www.w3.org/1999/xhtml">
            <p>Confidence Level: 0.0</p>
          </html>
        </notes>
        <listOfReactants>
          <speciesReference species="M_no__91__e__93__" stoichiometry="1" constant="true"/>
        </listOfReactants>
        <listOfProducts>
          <speciesReference species="M_no__91__c__93__" stoichiometry="1" constant="true"/>
        </listOfProducts>
      </reaction>
      <reaction id="R_O2_t" name="O2 transporter via diffusion" reversible="true" fast="false" fbc:lowerFluxBound="cobra_default_lb" fbc:upperFluxBound="cobra_default_ub">
        <notes>
          <html xmlns="http://www.w3.org/1999/xhtml">
            <p>Confidence Level: 0.0</p>
          </html>
        </notes>
        <listOfReactants>
          <speciesReference species="M_o2__91__e__93__" stoichiometry="1" constant="true"/>
        </listOfReactants>
        <listOfProducts>
          <speciesReference species="M_o2__91__c__93__" stoichiometry="1" constant="true"/>
        </listOfProducts>
      </reaction>
      <reaction id="R_r1p_t" name="r1p transport extra cellular to cytosol" reversible="true" fast="false" fbc:lowerFluxBound="cobra_default_lb" fbc:upperFluxBound="cobra_default_ub">
        <notes>
          <html xmlns="http://www.w3.org/1999/xhtml">
            <p>Confidence Level: 0.0</p>
          </html>
        </notes>
        <listOfReactants>
          <speciesReference species="M_r1p__91__e__93__" stoichiometry="1" constant="true"/>
        </listOfReactants>
        <listOfProducts>
          <speciesReference species="M_r1p__91__c__93__" stoichiometry="1" constant="true"/>
        </listOfProducts>
      </reaction>
      <reaction id="R_rib__45__D_t" name="rib-D transport extra cellular to cytosol" reversible="true" fast="false" fbc:lowerFluxBound="cobra_default_lb" fbc:upperFluxBound="cobra_default_ub">
        <notes>
          <html xmlns="http://www.w3.org/1999/xhtml">
            <p>Confidence Level: 0.0</p>
          </html>
        </notes>
        <listOfReactants>
          <speciesReference species="M_rib__45__D__91__e__93__" stoichiometry="1" constant="true"/>
        </listOfReactants>
        <listOfProducts>
          <speciesReference species="M_rib__45__D__91__c__93__" stoichiometry="1" constant="true"/>
        </listOfProducts>
      </reaction>
      <reaction id="R_sucr_t" name="sucr transport" reversible="true" fast="false" fbc:lowerFluxBound="cobra_default_lb" fbc:upperFluxBound="cobra_default_ub">
        <notes>
          <html xmlns="http://www.w3.org/1999/xhtml">
            <p>Confidence Level: 0.0</p>
          </html>
        </notes>
        <listOfReactants>
          <speciesReference species="M_sucr__91__e__93__" stoichiometry="1" constant="true"/>
        </listOfReactants>
        <listOfProducts>
          <speciesReference species="M_sucr__91__c__93__" stoichiometry="1" constant="true"/>
        </listOfProducts>
      </reaction>
      <reaction id="R_Tre_t" name="Tre transport" reversible="true" fast="false" fbc:lowerFluxBound="cobra_default_lb" fbc:upperFluxBound="cobra_default_ub">
        <notes>
          <html xmlns="http://www.w3.org/1999/xhtml">
            <p>Confidence Level: 0.0</p>
          </html>
        </notes>
        <listOfReactants>
          <speciesReference species="M_tre__91__e__93__" stoichiometry="1" constant="true"/>
        </listOfReactants>
        <listOfProducts>
          <speciesReference species="M_tre__91__c__93__" stoichiometry="1" constant="true"/>
        </listOfProducts>
      </reaction>
      <reaction id="R_urd_t" name="urd transport extra cellular to cytosol" reversible="true" fast="false" fbc:lowerFluxBound="cobra_default_lb" fbc:upperFluxBound="cobra_default_ub">
        <notes>
          <html xmlns="http://www.w3.org/1999/xhtml">
            <p>Confidence Level: 0.0</p>
          </html>
        </notes>
        <listOfReactants>
          <speciesReference species="M_urd__91__e__93__" stoichiometry="1" constant="true"/>
        </listOfReactants>
        <listOfProducts>
          <speciesReference species="M_urd__91__c__93__" stoichiometry="1" constant="true"/>
        </listOfProducts>
      </reaction>
      <reaction id="R_urea_t" name="urea transport extra cellular to cytosol" reversible="true" fast="false" fbc:lowerFluxBound="cobra_default_lb" fbc:upperFluxBound="cobra_default_ub">
        <notes>
          <html xmlns="http://www.w3.org/1999/xhtml">
            <p>Confidence Level: 0.0</p>
          </html>
        </notes>
        <listOfReactants>
          <speciesReference species="M_urea__91__e__93__" stoichiometry="1" constant="true"/>
        </listOfReactants>
        <listOfProducts>
          <speciesReference species="M_urea__91__c__93__" stoichiometry="1" constant="true"/>
        </listOfProducts>
      </reaction>
      <reaction id="R_akg_tm" name="akg transport cytosol to mitochondria" reversible="true" fast="false" fbc:lowerFluxBound="cobra_default_lb" fbc:upperFluxBound="cobra_default_ub">
        <notes>
          <html xmlns="http://www.w3.org/1999/xhtml">
            <p>Confidence Level: 0.0</p>
          </html>
        </notes>
        <listOfReactants>
          <speciesReference species="M_akg__91__c__93__" stoichiometry="1" constant="true"/>
        </listOfReactants>
        <listOfProducts>
          <speciesReference species="M_akg__91__m__93__" stoichiometry="1" constant="true"/>
        </listOfProducts>
      </reaction>
      <reaction id="R_CO2_tm" name="CO2 transporter via diffusion mito" reversible="true" fast="false" fbc:lowerFluxBound="cobra_default_lb" fbc:upperFluxBound="cobra_default_ub">
        <notes>
          <html xmlns="http://www.w3.org/1999/xhtml">
            <p>Confidence Level: 0.0</p>
          </html>
        </notes>
        <listOfReactants>
          <speciesReference species="M_co2__91__c__93__" stoichiometry="1" constant="true"/>
        </listOfReactants>
        <listOfProducts>
          <speciesReference species="M_co2__91__m__93__" stoichiometry="1" constant="true"/>
        </listOfProducts>
      </reaction>
      <reaction id="R_succ_tm" name="succ transport extra cellular to cytosol" reversible="true" fast="false" fbc:lowerFluxBound="cobra_default_lb" fbc:upperFluxBound="cobra_default_ub">
        <notes>
          <html xmlns="http://www.w3.org/1999/xhtml">
            <p>Confidence Level: 0.0</p>
          </html>
        </notes>
        <listOfReactants>
          <speciesReference species="M_succ__91__c__93__" stoichiometry="1" constant="true"/>
        </listOfReactants>
        <listOfProducts>
          <speciesReference species="M_succ__91__m__93__" stoichiometry="1" constant="true"/>
        </listOfProducts>
      </reaction>
      <reaction id="R_succoa_tm" name="succoa transport cytosol to mitochondria" reversible="true" fast="false" fbc:lowerFluxBound="cobra_default_lb" fbc:upperFluxBound="cobra_default_ub">
        <notes>
          <html xmlns="http://www.w3.org/1999/xhtml">
            <p>Confidence Level: 0.0</p>
          </html>
        </notes>
        <listOfReactants>
          <speciesReference species="M_succoa__91__m__93__" stoichiometry="1" constant="true"/>
        </listOfReactants>
        <listOfProducts>
          <speciesReference species="M_succoa__91__c__93__" stoichiometry="1" constant="true"/>
        </listOfProducts>
      </reaction>
      <reaction id="R_accoa_tm" name="accoa transport" reversible="true" fast="false" fbc:lowerFluxBound="cobra_default_lb" fbc:upperFluxBound="cobra_default_ub">
        <notes>
          <html xmlns="http://www.w3.org/1999/xhtml">
            <p>Confidence Level: 0.0</p>
          </html>
        </notes>
        <listOfReactants>
          <speciesReference species="M_accoa__91__c__93__" stoichiometry="1" constant="true"/>
        </listOfReactants>
        <listOfProducts>
          <speciesReference species="M_accoa__91__m__93__" stoichiometry="1" constant="true"/>
        </listOfProducts>
      </reaction>
      <reaction id="R_accoa_t" name="accoa transport" reversible="true" fast="false" fbc:lowerFluxBound="cobra_default_lb" fbc:upperFluxBound="cobra_default_ub">
        <notes>
          <html xmlns="http://www.w3.org/1999/xhtml">
            <p>Confidence Level: 0.0</p>
          </html>
        </notes>
        <listOfReactants>
          <speciesReference species="M_accoa__91__e__93__" stoichiometry="1" constant="true"/>
        </listOfReactants>
        <listOfProducts>
          <speciesReference species="M_accoa__91__c__93__" stoichiometry="1" constant="true"/>
        </listOfProducts>
      </reaction>
      <reaction id="R_adp_tm" name="adp transport mito" reversible="true" fast="false" fbc:lowerFluxBound="cobra_default_lb" fbc:upperFluxBound="cobra_default_ub">
        <notes>
          <html xmlns="http://www.w3.org/1999/xhtml">
            <p>Confidence Level: 0.0</p>
          </html>
        </notes>
        <listOfReactants>
          <speciesReference species="M_adp__91__c__93__" stoichiometry="1" constant="true"/>
        </listOfReactants>
        <listOfProducts>
          <speciesReference species="M_adp__91__m__93__" stoichiometry="1" constant="true"/>
        </listOfProducts>
      </reaction>
      <reaction id="R_atp_tm" name="atp transport mito" reversible="true" fast="false" fbc:lowerFluxBound="cobra_default_lb" fbc:upperFluxBound="cobra_default_ub">
        <notes>
          <html xmlns="http://www.w3.org/1999/xhtml">
            <p>Confidence Level: 0.0</p>
          </html>
        </notes>
        <listOfReactants>
          <speciesReference species="M_atp__91__c__93__" stoichiometry="1" constant="true"/>
        </listOfReactants>
        <listOfProducts>
          <speciesReference species="M_atp__91__m__93__" stoichiometry="1" constant="true"/>
        </listOfProducts>
      </reaction>
      <reaction id="R_fic3_tm" name="fic3 transport cytosol to mitochondria" reversible="true" fast="false" fbc:lowerFluxBound="cobra_default_lb" fbc:upperFluxBound="cobra_default_ub">
        <notes>
          <html xmlns="http://www.w3.org/1999/xhtml">
            <p>Confidence Level: 0.0</p>
          </html>
        </notes>
        <listOfReactants>
          <speciesReference species="M_fic3__91__c__93__" stoichiometry="1" constant="true"/>
        </listOfReactants>
        <listOfProducts>
          <speciesReference species="M_fic3__91__m__93__" stoichiometry="1" constant="true"/>
        </listOfProducts>
      </reaction>
      <reaction id="R_foc3_tm" name="foc3 transport cytosol to mitochondria" reversible="true" fast="false" fbc:lowerFluxBound="cobra_default_lb" fbc:upperFluxBound="cobra_default_ub">
        <notes>
          <html xmlns="http://www.w3.org/1999/xhtml">
            <p>Confidence Level: 0.0</p>
          </html>
        </notes>
        <listOfReactants>
          <speciesReference species="M_foc3__91__c__93__" stoichiometry="1" constant="true"/>
        </listOfReactants>
        <listOfProducts>
          <speciesReference species="M_foc3__91__m__93__" stoichiometry="1" constant="true"/>
        </listOfProducts>
      </reaction>
      <reaction id="R_fum_tm" name="fum transport mitochondria to cytosol" reversible="true" fast="false" fbc:lowerFluxBound="cobra_default_lb" fbc:upperFluxBound="cobra_default_ub">
        <notes>
          <html xmlns="http://www.w3.org/1999/xhtml">
            <p>Confidence Level: 0.0</p>
          </html>
        </notes>
        <listOfReactants>
          <speciesReference species="M_fum__91__c__93__" stoichiometry="1" constant="true"/>
        </listOfReactants>
        <listOfProducts>
          <speciesReference species="M_fum__91__m__93__" stoichiometry="1" constant="true"/>
        </listOfProducts>
      </reaction>
      <reaction id="R_H_tm" name="h transport mito" reversible="true" fast="false" fbc:lowerFluxBound="cobra_default_lb" fbc:upperFluxBound="cobra_default_ub">
        <notes>
          <html xmlns="http://www.w3.org/1999/xhtml">
            <p>Confidence Level: 0.0</p>
          </html>
        </notes>
        <listOfReactants>
          <speciesReference species="M_h__91__c__93__" stoichiometry="1" constant="true"/>
        </listOfReactants>
        <listOfProducts>
          <speciesReference species="M_h__91__m__93__" stoichiometry="1" constant="true"/>
        </listOfProducts>
      </reaction>
      <reaction id="R_H2O_tm" name="H2O transport via diffusion mito" reversible="true" fast="false" fbc:lowerFluxBound="cobra_default_lb" fbc:upperFluxBound="cobra_default_ub">
        <notes>
          <html xmlns="http://www.w3.org/1999/xhtml">
            <p>Confidence Level: 0.0</p>
          </html>
        </notes>
        <listOfReactants>
          <speciesReference species="M_h2o__91__c__93__" stoichiometry="1" constant="true"/>
        </listOfReactants>
        <listOfProducts>
          <speciesReference species="M_h2o__91__m__93__" stoichiometry="1" constant="true"/>
        </listOfProducts>
      </reaction>
      <reaction id="R_mal_tm" name="mal-L transport" reversible="true" fast="false" fbc:lowerFluxBound="cobra_default_lb" fbc:upperFluxBound="cobra_default_ub">
        <notes>
          <html xmlns="http://www.w3.org/1999/xhtml">
            <p>Confidence Level: 0.0</p>
          </html>
        </notes>
        <listOfReactants>
          <speciesReference species="M_mal__45__L__91__c__93__" stoichiometry="1" constant="true"/>
        </listOfReactants>
        <listOfProducts>
          <speciesReference species="M_mal__45__L__91__m__93__" stoichiometry="1" constant="true"/>
        </listOfProducts>
      </reaction>
      <reaction id="R_nadh_tm" name="nadh transport mito" reversible="true" fast="false" fbc:lowerFluxBound="cobra_default_lb" fbc:upperFluxBound="cobra_default_ub">
        <notes>
          <html xmlns="http://www.w3.org/1999/xhtml">
            <p>Confidence Level: 0.0</p>
          </html>
        </notes>
        <listOfReactants>
          <speciesReference species="M_nad__91__c__93__" stoichiometry="1" constant="true"/>
        </listOfReactants>
        <listOfProducts>
          <speciesReference species="M_nad__91__m__93__" stoichiometry="1" constant="true"/>
        </listOfProducts>
      </reaction>
      <reaction id="R_nad_tm" name="nad transport mito" reversible="true" fast="false" fbc:lowerFluxBound="cobra_default_lb" fbc:upperFluxBound="cobra_default_ub">
        <notes>
          <html xmlns="http://www.w3.org/1999/xhtml">
            <p>Confidence Level: 0.0</p>
          </html>
        </notes>
        <listOfReactants>
          <speciesReference species="M_nadh__91__c__93__" stoichiometry="1" constant="true"/>
        </listOfReactants>
        <listOfProducts>
          <speciesReference species="M_nadh__91__m__93__" stoichiometry="1" constant="true"/>
        </listOfProducts>
      </reaction>
      <reaction id="R_nadp_tm" name="nadp transport mito" reversible="true" fast="false" fbc:lowerFluxBound="cobra_default_lb" fbc:upperFluxBound="cobra_default_ub">
        <notes>
          <html xmlns="http://www.w3.org/1999/xhtml">
            <p>Confidence Level: 0.0</p>
          </html>
        </notes>
        <listOfReactants>
          <speciesReference species="M_nadp__91__c__93__" stoichiometry="1" constant="true"/>
        </listOfReactants>
        <listOfProducts>
          <speciesReference species="M_nadp__91__m__93__" stoichiometry="1" constant="true"/>
        </listOfProducts>
      </reaction>
      <reaction id="R_nadph_tm" name="nadph transport mito" reversible="true" fast="false" fbc:lowerFluxBound="cobra_default_lb" fbc:upperFluxBound="cobra_default_ub">
        <notes>
          <html xmlns="http://www.w3.org/1999/xhtml">
            <p>Confidence Level: 0.0</p>
          </html>
        </notes>
        <listOfReactants>
          <speciesReference species="M_nadph__91__c__93__" stoichiometry="1" constant="true"/>
        </listOfReactants>
        <listOfProducts>
          <speciesReference species="M_nadph__91__m__93__" stoichiometry="1" constant="true"/>
        </listOfProducts>
      </reaction>
      <reaction id="R_O2_tm" name="O2 transporter via diffusion mito" reversible="true" fast="false" fbc:lowerFluxBound="cobra_default_lb" fbc:upperFluxBound="cobra_default_ub">
        <notes>
          <html xmlns="http://www.w3.org/1999/xhtml">
            <p>Confidence Level: 0.0</p>
          </html>
        </notes>
        <listOfReactants>
          <speciesReference species="M_o2__91__c__93__" stoichiometry="1" constant="true"/>
        </listOfReactants>
        <listOfProducts>
          <speciesReference species="M_o2__91__m__93__" stoichiometry="1" constant="true"/>
        </listOfProducts>
      </reaction>
      <reaction id="R_pi_tm" name="pi transport mito" reversible="true" fast="false" fbc:lowerFluxBound="cobra_default_lb" fbc:upperFluxBound="cobra_default_ub">
        <notes>
          <html xmlns="http://www.w3.org/1999/xhtml">
            <p>Confidence Level: 0.0</p>
          </html>
        </notes>
        <listOfReactants>
          <speciesReference species="M_pi__91__c__93__" stoichiometry="1" constant="true"/>
        </listOfReactants>
        <listOfProducts>
          <speciesReference species="M_pi__91__m__93__" stoichiometry="1" constant="true"/>
        </listOfProducts>
      </reaction>
      <reaction id="R_ppi_tm" name="ppi transporter via diffusion mito" reversible="true" fast="false" fbc:lowerFluxBound="cobra_default_lb" fbc:upperFluxBound="cobra_default_ub">
        <notes>
          <html xmlns="http://www.w3.org/1999/xhtml">
            <p>Confidence Level: 0.0</p>
          </html>
        </notes>
        <listOfReactants>
          <speciesReference species="M_ppi__91__c__93__" stoichiometry="1" constant="true"/>
        </listOfReactants>
        <listOfProducts>
          <speciesReference species="M_ppi__91__m__93__" stoichiometry="1" constant="true"/>
        </listOfProducts>
      </reaction>
      <reaction id="R_pyr_tm" name="pyr transporter via diffusion mito" reversible="true" fast="false" fbc:lowerFluxBound="cobra_default_lb" fbc:upperFluxBound="cobra_default_ub">
        <notes>
          <html xmlns="http://www.w3.org/1999/xhtml">
            <p>Confidence Level: 0.0</p>
          </html>
        </notes>
        <listOfReactants>
          <speciesReference species="M_pyr__91__c__93__" stoichiometry="1" constant="true"/>
        </listOfReactants>
        <listOfProducts>
          <speciesReference species="M_pyr__91__m__93__" stoichiometry="1" constant="true"/>
        </listOfProducts>
      </reaction>
      <reaction id="R_q_tm" name="q transport mito" reversible="true" fast="false" fbc:lowerFluxBound="cobra_default_lb" fbc:upperFluxBound="cobra_default_ub">
        <notes>
          <html xmlns="http://www.w3.org/1999/xhtml">
            <p>Confidence Level: 0.0</p>
          </html>
        </notes>
        <listOfReactants>
          <speciesReference species="M_q__91__c__93__" stoichiometry="1" constant="true"/>
        </listOfReactants>
        <listOfProducts>
          <speciesReference species="M_q__91__m__93__" stoichiometry="1" constant="true"/>
        </listOfProducts>
      </reaction>
      <reaction id="R_qh2_tm" name="qh2 transport" reversible="true" fast="false" fbc:lowerFluxBound="cobra_default_lb" fbc:upperFluxBound="cobra_default_ub">
        <notes>
          <html xmlns="http://www.w3.org/1999/xhtml">
            <p>Confidence Level: 0.0</p>
          </html>
        </notes>
        <listOfReactants>
          <speciesReference species="M_qh2__91__c__93__" stoichiometry="1" constant="true"/>
        </listOfReactants>
        <listOfProducts>
          <speciesReference species="M_qh2__91__m__93__" stoichiometry="1" constant="true"/>
        </listOfProducts>
      </reaction>
      <reaction metaid="meta_R_FAAA" id="R_FAAA" name="fumarylacetoacetase" reversible="false" fast="false" fbc:lowerFluxBound="cobra_0_bound" fbc:upperFluxBound="cobra_default_ub">
        <notes>
          <html xmlns="http://www.w3.org/1999/xhtml">
            <p>References: 13319328</p>
            <p>Confidence Level: 0.0</p>
            <p>NOTES: irr</p>
          </html>
        </notes>
        <annotation>
          <rdf:RDF xmlns:rdf="http://www.w3.org/1999/02/22-rdf-syntax-ns#" xmlns:dcterms="http://purl.org/dc/terms/" xmlns:vCard="http://www.w3.org/2001/vcard-rdf/3.0#" xmlns:vCard4="http://www.w3.org/2006/vcard/ns#" xmlns:bqbiol="http://biomodels.net/biology-qualifiers/" xmlns:bqmodel="http://biomodels.net/model-qualifiers/">
            <rdf:Description rdf:about="#meta_R_FAAA">
              <bqbiol:is>
                <rdf:Bag>
                  <rdf:li rdf:resource="https://identifiers.org/ec-code/3,7,1,2"/>
                </rdf:Bag>
              </bqbiol:is>
            </rdf:Description>
          </rdf:RDF>
        </annotation>
        <listOfReactants>
          <speciesReference species="M_faa__91__c__93__" stoichiometry="1" constant="true"/>
          <speciesReference species="M_h2o__91__c__93__" stoichiometry="1" constant="true"/>
        </listOfReactants>
        <listOfProducts>
          <speciesReference species="M_aa__91__c__93__" stoichiometry="1" constant="true"/>
          <speciesReference species="M_fum__91__c__93__" stoichiometry="1" constant="true"/>
          <speciesReference species="M_h__91__c__93__" stoichiometry="1" constant="true"/>
        </listOfProducts>
      </reaction>
      <reaction metaid="meta_R_HGO" id="R_HGO" name="homogentisate oxygenase" reversible="false" fast="false" fbc:lowerFluxBound="cobra_0_bound" fbc:upperFluxBound="cobra_default_ub">
        <notes>
          <html xmlns="http://www.w3.org/1999/xhtml">
            <p>Confidence Level: 0.0</p>
          </html>
        </notes>
        <annotation>
          <rdf:RDF xmlns:rdf="http://www.w3.org/1999/02/22-rdf-syntax-ns#" xmlns:dcterms="http://purl.org/dc/terms/" xmlns:vCard="http://www.w3.org/2001/vcard-rdf/3.0#" xmlns:vCard4="http://www.w3.org/2006/vcard/ns#" xmlns:bqbiol="http://biomodels.net/biology-qualifiers/" xmlns:bqmodel="http://biomodels.net/model-qualifiers/">
            <rdf:Description rdf:about="#meta_R_HGO">
              <bqbiol:is>
                <rdf:Bag>
                  <rdf:li rdf:resource="https://identifiers.org/ec-code/1,13,11,5"/>
                </rdf:Bag>
              </bqbiol:is>
            </rdf:Description>
          </rdf:RDF>
        </annotation>
        <listOfReactants>
          <speciesReference species="M_hg__91__c__93__" stoichiometry="1" constant="true"/>
          <speciesReference species="M_o2__91__c__93__" stoichiometry="1" constant="true"/>
        </listOfReactants>
        <listOfProducts>
          <speciesReference species="M_h__91__c__93__" stoichiometry="1" constant="true"/>
          <speciesReference species="M_maa__91__c__93__" stoichiometry="1" constant="true"/>
        </listOfProducts>
      </reaction>
      <reaction metaid="meta_R_HPPD" id="R_HPPD" name="4-hydroxyphenylpyruvate dioxygenase" reversible="false" fast="false" fbc:lowerFluxBound="cobra_0_bound" fbc:upperFluxBound="cobra_default_ub">
        <notes>
          <html xmlns="http://www.w3.org/1999/xhtml">
            <p>Confidence Level: 0.0</p>
          </html>
        </notes>
        <annotation>
          <rdf:RDF xmlns:rdf="http://www.w3.org/1999/02/22-rdf-syntax-ns#" xmlns:dcterms="http://purl.org/dc/terms/" xmlns:vCard="http://www.w3.org/2001/vcard-rdf/3.0#" xmlns:vCard4="http://www.w3.org/2006/vcard/ns#" xmlns:bqbiol="http://biomodels.net/biology-qualifiers/" xmlns:bqmodel="http://biomodels.net/model-qualifiers/">
            <rdf:Description rdf:about="#meta_R_HPPD">
              <bqbiol:is>
                <rdf:Bag>
                  <rdf:li rdf:resource="https://identifiers.org/ec-code/1,13,11,27"/>
                </rdf:Bag>
              </bqbiol:is>
            </rdf:Description>
          </rdf:RDF>
        </annotation>
        <listOfReactants>
          <speciesReference species="M_hpp__91__c__93__" stoichiometry="1" constant="true"/>
          <speciesReference species="M_o2__91__c__93__" stoichiometry="1" constant="true"/>
        </listOfReactants>
        <listOfProducts>
          <speciesReference species="M_co2__91__c__93__" stoichiometry="1" constant="true"/>
          <speciesReference species="M_hg__91__c__93__" stoichiometry="1" constant="true"/>
        </listOfProducts>
      </reaction>
      <reaction metaid="meta_R_MAAI" id="R_MAAI" name="maleylacetoacetic isomerase" reversible="false" fast="false" fbc:lowerFluxBound="cobra_0_bound" fbc:upperFluxBound="cobra_default_ub">
        <notes>
          <html xmlns="http://www.w3.org/1999/xhtml">
            <p>Confidence Level: 0.0</p>
          </html>
        </notes>
        <annotation>
          <rdf:RDF xmlns:rdf="http://www.w3.org/1999/02/22-rdf-syntax-ns#" xmlns:dcterms="http://purl.org/dc/terms/" xmlns:vCard="http://www.w3.org/2001/vcard-rdf/3.0#" xmlns:vCard4="http://www.w3.org/2006/vcard/ns#" xmlns:bqbiol="http://biomodels.net/biology-qualifiers/" xmlns:bqmodel="http://biomodels.net/model-qualifiers/">
            <rdf:Description rdf:about="#meta_R_MAAI">
              <bqbiol:is>
                <rdf:Bag>
                  <rdf:li rdf:resource="https://identifiers.org/ec-code/5,2,1,2"/>
                </rdf:Bag>
              </bqbiol:is>
            </rdf:Description>
          </rdf:RDF>
        </annotation>
        <listOfReactants>
          <speciesReference species="M_maa__91__c__93__" stoichiometry="1" constant="true"/>
        </listOfReactants>
        <listOfProducts>
          <speciesReference species="M_faa__91__c__93__" stoichiometry="1" constant="true"/>
        </listOfProducts>
      </reaction>
      <reaction metaid="meta_R_AACCOAT" id="R_AACCOAT" name="acetoacetate succinyl-CoA transferase" reversible="true" fast="false" fbc:lowerFluxBound="cobra_default_lb" fbc:upperFluxBound="cobra_default_ub">
        <notes>
          <html xmlns="http://www.w3.org/1999/xhtml">
            <p>Confidence Level: 0.0</p>
          </html>
        </notes>
        <annotation>
          <rdf:RDF xmlns:rdf="http://www.w3.org/1999/02/22-rdf-syntax-ns#" xmlns:dcterms="http://purl.org/dc/terms/" xmlns:vCard="http://www.w3.org/2001/vcard-rdf/3.0#" xmlns:vCard4="http://www.w3.org/2006/vcard/ns#" xmlns:bqbiol="http://biomodels.net/biology-qualifiers/" xmlns:bqmodel="http://biomodels.net/model-qualifiers/">
            <rdf:Description rdf:about="#meta_R_AACCOAT">
              <bqbiol:is>
                <rdf:Bag>
                  <rdf:li rdf:resource="https://identifiers.org/ec-code/2,8,3,5"/>
                </rdf:Bag>
              </bqbiol:is>
            </rdf:Description>
          </rdf:RDF>
        </annotation>
        <listOfReactants>
          <speciesReference species="M_aa__91__c__93__" stoichiometry="1" constant="true"/>
          <speciesReference species="M_succoa__91__c__93__" stoichiometry="1" constant="true"/>
        </listOfReactants>
        <listOfProducts>
          <speciesReference species="M_aacoa__91__c__93__" stoichiometry="1" constant="true"/>
          <speciesReference species="M_succ__91__c__93__" stoichiometry="1" constant="true"/>
        </listOfProducts>
      </reaction>
      <reaction id="R_EX_glucu__40__e__41__" name="glucu exchange" reversible="false" fast="false" fbc:lowerFluxBound="cobra_0_bound" fbc:upperFluxBound="cobra_default_ub">
        <notes>
          <html xmlns="http://www.w3.org/1999/xhtml">
            <p>Confidence Level: 0.0</p>
          </html>
        </notes>
        <listOfReactants>
          <speciesReference species="M_glucu__91__e__93__" stoichiometry="1" constant="true"/>
        </listOfReactants>
      </reaction>
      <reaction id="R_EX_2og__40__e__41__" name="2og exchange" reversible="false" fast="false" fbc:lowerFluxBound="cobra_0_bound" fbc:upperFluxBound="cobra_default_ub">
        <notes>
          <html xmlns="http://www.w3.org/1999/xhtml">
            <p>Confidence Level: 0.0</p>
          </html>
        </notes>
        <listOfReactants>
          <speciesReference species="M_2og__91__e__93__" stoichiometry="1" constant="true"/>
        </listOfReactants>
      </reaction>
      <reaction id="R_EX_2os__40__e__41__" name="2os exchange" reversible="false" fast="false" fbc:lowerFluxBound="cobra_0_bound" fbc:upperFluxBound="cobra_default_ub">
        <notes>
          <html xmlns="http://www.w3.org/1999/xhtml">
            <p>Confidence Level: 0.0</p>
          </html>
        </notes>
        <listOfReactants>
          <speciesReference species="M_2os__91__e__93__" stoichiometry="1" constant="true"/>
        </listOfReactants>
      </reaction>
      <reaction id="R_EX_ac__40__e__41__" name="ac exchange" reversible="false" fast="false" fbc:lowerFluxBound="cobra_0_bound" fbc:upperFluxBound="cobra_default_ub">
        <notes>
          <html xmlns="http://www.w3.org/1999/xhtml">
            <p>Confidence Level: 0.0</p>
          </html>
        </notes>
        <listOfReactants>
          <speciesReference species="M_ac__91__e__93__" stoichiometry="1" constant="true"/>
        </listOfReactants>
      </reaction>
      <reaction id="R_EX_acp__40__e__41__" name="acp exchange" reversible="false" fast="false" fbc:lowerFluxBound="cobra_0_bound" fbc:upperFluxBound="cobra_default_ub">
        <notes>
          <html xmlns="http://www.w3.org/1999/xhtml">
            <p>Confidence Level: 0.0</p>
          </html>
        </notes>
        <listOfReactants>
          <speciesReference species="M_acp__91__e__93__" stoichiometry="1" constant="true"/>
        </listOfReactants>
      </reaction>
      <reaction id="R_EX_asuccin__40__e__41__" name="asuccin exchange" reversible="false" fast="false" fbc:lowerFluxBound="cobra_0_bound" fbc:upperFluxBound="cobra_default_ub">
        <notes>
          <html xmlns="http://www.w3.org/1999/xhtml">
            <p>Confidence Level: 0.0</p>
          </html>
        </notes>
        <listOfReactants>
          <speciesReference species="M_asuccin__91__e__93__" stoichiometry="1" constant="true"/>
        </listOfReactants>
      </reaction>
      <reaction id="R_EX_co2" name="CO2 exchange" reversible="false" fast="false" fbc:lowerFluxBound="cobra_0_bound" fbc:upperFluxBound="cobra_default_ub">
        <notes>
          <html xmlns="http://www.w3.org/1999/xhtml">
            <p>Confidence Level: 0.0</p>
          </html>
        </notes>
        <listOfReactants>
          <speciesReference species="M_co2__91__e__93__" stoichiometry="1" constant="true"/>
        </listOfReactants>
      </reaction>
      <reaction id="R_EX_dextrin__40__e__41__" name="dextrin exchange" reversible="false" fast="false" fbc:lowerFluxBound="cobra_0_bound" fbc:upperFluxBound="cobra_default_ub">
        <notes>
          <html xmlns="http://www.w3.org/1999/xhtml">
            <p>Confidence Level: 0.0</p>
            <p>NOTES: no consumer, needed for steady state (AGMH1)</p>
          </html>
        </notes>
        <listOfReactants>
          <speciesReference species="M_dextrin__91__e__93__" stoichiometry="1" constant="true"/>
        </listOfReactants>
      </reaction>
      <reaction id="R_EX_fic3__40__e__41__" name="fic3 exchange" reversible="false" fast="false" fbc:lowerFluxBound="cobra_0_bound" fbc:upperFluxBound="cobra_default_ub">
        <notes>
          <html xmlns="http://www.w3.org/1999/xhtml">
            <p>Confidence Level: 0.0</p>
          </html>
        </notes>
        <listOfReactants>
          <speciesReference species="M_fic3__91__e__93__" stoichiometry="1" constant="true"/>
        </listOfReactants>
      </reaction>
      <reaction id="R_EX_foc3__40__e__41__" name="foc3 exchange" reversible="false" fast="false" fbc:lowerFluxBound="cobra_0_bound" fbc:upperFluxBound="cobra_default_ub">
        <notes>
          <html xmlns="http://www.w3.org/1999/xhtml">
            <p>Confidence Level: 0.0</p>
          </html>
        </notes>
        <listOfReactants>
          <speciesReference species="M_foc3__91__e__93__" stoichiometry="1" constant="true"/>
        </listOfReactants>
      </reaction>
      <reaction id="R_EX_gam6p__40__e__41__" name="gam6p exchange" reversible="false" fast="false" fbc:lowerFluxBound="cobra_0_bound" fbc:upperFluxBound="cobra_default_ub">
        <notes>
          <html xmlns="http://www.w3.org/1999/xhtml">
            <p>Confidence Level: 0.0</p>
          </html>
        </notes>
        <listOfReactants>
          <speciesReference species="M_gam6p__91__e__93__" stoichiometry="1" constant="true"/>
        </listOfReactants>
      </reaction>
      <reaction id="R_EX_gdl__40__e__41__" name="gdl exchange" reversible="false" fast="false" fbc:lowerFluxBound="cobra_0_bound" fbc:upperFluxBound="cobra_default_ub">
        <notes>
          <html xmlns="http://www.w3.org/1999/xhtml">
            <p>Confidence Level: 0.0</p>
          </html>
        </notes>
        <listOfReactants>
          <speciesReference species="M_gdl__91__e__93__" stoichiometry="1" constant="true"/>
        </listOfReactants>
      </reaction>
      <reaction id="R_EX_h2o" name="H2O exchange" reversible="true" fast="false" fbc:lowerFluxBound="cobra_default_lb" fbc:upperFluxBound="cobra_default_ub">
        <notes>
          <html xmlns="http://www.w3.org/1999/xhtml">
            <p>Confidence Level: 0.0</p>
          </html>
        </notes>
        <listOfReactants>
          <speciesReference species="M_h2o__91__e__93__" stoichiometry="1" constant="true"/>
        </listOfReactants>
      </reaction>
      <reaction id="R_EX_lald__D__40__e__41__" name="lald__D exchange" reversible="false" fast="false" fbc:lowerFluxBound="cobra_0_bound" fbc:upperFluxBound="cobra_default_ub">
        <notes>
          <html xmlns="http://www.w3.org/1999/xhtml">
            <p>Confidence Level: 0.0</p>
          </html>
        </notes>
        <listOfReactants>
          <speciesReference species="M_lald__D__91__e__93__" stoichiometry="1" constant="true"/>
        </listOfReactants>
      </reaction>
      <reaction id="R_EX_L__45__args__40__e__41__" name="L-args exchange" reversible="false" fast="false" fbc:lowerFluxBound="cobra_0_bound" fbc:upperFluxBound="cobra_default_ub">
        <notes>
          <html xmlns="http://www.w3.org/1999/xhtml">
            <p>Confidence Level: 0.0</p>
          </html>
        </notes>
        <listOfReactants>
          <speciesReference species="M_L__45__args__91__e__93__" stoichiometry="1" constant="true"/>
        </listOfReactants>
      </reaction>
      <reaction id="R_EX_L__45__cit__40__e__41__" name="L-cit exchange" reversible="false" fast="false" fbc:lowerFluxBound="cobra_0_bound" fbc:upperFluxBound="cobra_default_ub">
        <notes>
          <html xmlns="http://www.w3.org/1999/xhtml">
            <p>Confidence Level: 0.0</p>
          </html>
        </notes>
        <listOfReactants>
          <speciesReference species="M_L__45__cit__91__e__93__" stoichiometry="1" constant="true"/>
        </listOfReactants>
      </reaction>
      <reaction id="R_EX_malcoa__40__e__41__" name="malcoa exchange" reversible="false" fast="false" fbc:lowerFluxBound="cobra_0_bound" fbc:upperFluxBound="cobra_default_ub">
        <notes>
          <html xmlns="http://www.w3.org/1999/xhtml">
            <p>Confidence Level: 0.0</p>
          </html>
        </notes>
        <listOfReactants>
          <speciesReference species="M_malcoa__91__e__93__" stoichiometry="1" constant="true"/>
        </listOfReactants>
      </reaction>
      <reaction id="R_EX_o2" name="O2 exchange" reversible="true" fast="false" fbc:lowerFluxBound="cobra_default_lb" fbc:upperFluxBound="cobra_default_ub">
        <notes>
          <html xmlns="http://www.w3.org/1999/xhtml">
            <p>Confidence Level: 0.0</p>
          </html>
        </notes>
        <listOfReactants>
          <speciesReference species="M_o2__91__e__93__" stoichiometry="1" constant="true"/>
        </listOfReactants>
      </reaction>
      <reaction id="R_EX_r1p__40__e__41__" name="r1p exchange" reversible="false" fast="false" fbc:lowerFluxBound="cobra_0_bound" fbc:upperFluxBound="cobra_default_ub">
        <notes>
          <html xmlns="http://www.w3.org/1999/xhtml">
            <p>Confidence Level: 0.0</p>
          </html>
        </notes>
        <listOfReactants>
          <speciesReference species="M_r1p__91__c__93__" stoichiometry="1" constant="true"/>
        </listOfReactants>
      </reaction>
      <reaction id="R_EX_rib__45__D__40__e__41__" name="rib-D exchange" reversible="false" fast="false" fbc:lowerFluxBound="cobra_0_bound" fbc:upperFluxBound="cobra_default_ub">
        <notes>
          <html xmlns="http://www.w3.org/1999/xhtml">
            <p>Confidence Level: 0.0</p>
          </html>
        </notes>
        <listOfReactants>
          <speciesReference species="M_rib__45__D__91__e__93__" stoichiometry="1" constant="true"/>
        </listOfReactants>
      </reaction>
      <reaction id="R_EX_Tre" name="Tre exchange" reversible="false" fast="false" fbc:lowerFluxBound="cobra_0_bound" fbc:upperFluxBound="cobra_default_ub">
        <notes>
          <html xmlns="http://www.w3.org/1999/xhtml">
            <p>Confidence Level: 0.0</p>
          </html>
        </notes>
        <listOfReactants>
          <speciesReference species="M_tre__91__e__93__" stoichiometry="1" constant="true"/>
        </listOfReactants>
      </reaction>
      <reaction id="R_EX_4a__45__hthbp__40__e__41__" name="4a-hthbp exchange" reversible="false" fast="false" fbc:lowerFluxBound="cobra_0_bound" fbc:upperFluxBound="cobra_default_ub">
        <notes>
          <html xmlns="http://www.w3.org/1999/xhtml">
            <p>Confidence Level: 0.0</p>
          </html>
        </notes>
        <listOfReactants>
          <speciesReference species="M_4a__45__hthbp__91__e__93__" stoichiometry="1" constant="true"/>
        </listOfReactants>
      </reaction>
      <reaction id="R_EX_7dclr__40__e__41__" name="7dclr exchange" reversible="false" fast="false" fbc:lowerFluxBound="cobra_0_bound" fbc:upperFluxBound="cobra_default_ub">
        <notes>
          <html xmlns="http://www.w3.org/1999/xhtml">
            <p>Confidence Level: 0.0</p>
          </html>
        </notes>
        <listOfReactants>
          <speciesReference species="M_7dclr__91__e__93__" stoichiometry="1" constant="true"/>
        </listOfReactants>
      </reaction>
      <reaction id="R_EX_a__40__e__41__" name="adenosine exchange" reversible="false" fast="false" fbc:lowerFluxBound="cobra_0_bound" fbc:upperFluxBound="cobra_default_ub">
        <notes>
          <html xmlns="http://www.w3.org/1999/xhtml">
            <p>Confidence Level: 0.0</p>
          </html>
        </notes>
        <listOfReactants>
          <speciesReference species="M_a__91__e__93__" stoichiometry="1" constant="true"/>
        </listOfReactants>
      </reaction>
      <reaction id="R_EX_agc__40__e__41__" name="agc exchange" reversible="false" fast="false" fbc:lowerFluxBound="cobra_0_bound" fbc:upperFluxBound="cobra_default_ub">
        <notes>
          <html xmlns="http://www.w3.org/1999/xhtml">
            <p>Confidence Level: 0.0</p>
          </html>
        </notes>
        <listOfReactants>
          <speciesReference species="M_agc__91__e__93__" stoichiometry="1" constant="true"/>
        </listOfReactants>
      </reaction>
      <reaction id="R_EX_fadh2__40__e__41__" name="fadh2 exchange" reversible="true" fast="false" fbc:lowerFluxBound="cobra_default_lb" fbc:upperFluxBound="cobra_default_ub">
        <notes>
          <html xmlns="http://www.w3.org/1999/xhtml">
            <p>Confidence Level: 0.0</p>
          </html>
        </notes>
        <listOfReactants>
          <speciesReference species="M_fadh2__91__e__93__" stoichiometry="1" constant="true"/>
        </listOfReactants>
      </reaction>
      <reaction id="R_EX_g__40__e__41__" name="guanosine exchange" reversible="false" fast="false" fbc:lowerFluxBound="cobra_0_bound" fbc:upperFluxBound="cobra_default_ub">
        <notes>
          <html xmlns="http://www.w3.org/1999/xhtml">
            <p>Confidence Level: 0.0</p>
          </html>
        </notes>
        <listOfReactants>
          <speciesReference species="M_gua__91__e__93__" stoichiometry="1" constant="true"/>
        </listOfReactants>
      </reaction>
      <reaction id="R_EX_hb__40__e__41__" name="hb exchange" reversible="false" fast="false" fbc:lowerFluxBound="cobra_0_bound" fbc:upperFluxBound="cobra_default_ub">
        <notes>
          <html xmlns="http://www.w3.org/1999/xhtml">
            <p>Confidence Level: 0.0</p>
          </html>
        </notes>
        <listOfReactants>
          <speciesReference species="M_hb__91__e__93__" stoichiometry="1" constant="true"/>
        </listOfReactants>
      </reaction>
      <reaction id="R_EX_ins4p__40__e__41__" name="ins4p exchange" reversible="true" fast="false" fbc:lowerFluxBound="R_EX_ins4p__40__e__41___lower_bound" fbc:upperFluxBound="cobra_default_ub">
        <notes>
          <html xmlns="http://www.w3.org/1999/xhtml">
            <p>Confidence Level: 0.0</p>
          </html>
        </notes>
        <listOfReactants>
          <speciesReference species="M_ins4p__91__e__93__" stoichiometry="1" constant="true"/>
        </listOfReactants>
      </reaction>
      <reaction id="R_EX_lpc__40__e__41__" name="lpc exchange" reversible="false" fast="false" fbc:lowerFluxBound="cobra_0_bound" fbc:upperFluxBound="cobra_default_ub">
        <notes>
          <html xmlns="http://www.w3.org/1999/xhtml">
            <p>Confidence Level: 0.0</p>
          </html>
        </notes>
        <listOfReactants>
          <speciesReference species="M_lpc__91__e__93__" stoichiometry="1" constant="true"/>
        </listOfReactants>
      </reaction>
      <reaction id="R_EX_maldex" name="maldex exchange" reversible="false" fast="false" fbc:lowerFluxBound="cobra_0_bound" fbc:upperFluxBound="cobra_default_ub">
        <notes>
          <html xmlns="http://www.w3.org/1999/xhtml">
            <p>Confidence Level: 0.0</p>
          </html>
        </notes>
        <listOfReactants>
          <speciesReference species="M_maldex__91__e__93__" stoichiometry="1" constant="true"/>
        </listOfReactants>
      </reaction>
      <reaction id="R_EX_mmet__40__e__41__" name="mmet exchange" reversible="false" fast="false" fbc:lowerFluxBound="cobra_0_bound" fbc:upperFluxBound="cobra_default_ub">
        <notes>
          <html xmlns="http://www.w3.org/1999/xhtml">
            <p>Confidence Level: 0.0</p>
          </html>
        </notes>
        <listOfReactants>
          <speciesReference species="M_mmet__91__e__93__" stoichiometry="1" constant="true"/>
        </listOfReactants>
      </reaction>
      <reaction id="R_EX_no__40__e__41__" name="no exchange" reversible="false" fast="false" fbc:lowerFluxBound="cobra_0_bound" fbc:upperFluxBound="cobra_default_ub">
        <notes>
          <html xmlns="http://www.w3.org/1999/xhtml">
            <p>Confidence Level: 0.0</p>
          </html>
        </notes>
        <listOfReactants>
          <speciesReference species="M_no__91__e__93__" stoichiometry="1" constant="true"/>
        </listOfReactants>
      </reaction>
      <reaction id="R_EX_urea__40__e__41__" name="urea exchange" reversible="false" fast="false" fbc:lowerFluxBound="cobra_0_bound" fbc:upperFluxBound="cobra_default_ub">
        <notes>
          <html xmlns="http://www.w3.org/1999/xhtml">
            <p>Confidence Level: 0.0</p>
          </html>
        </notes>
        <listOfReactants>
          <speciesReference species="M_urea__91__e__93__" stoichiometry="1" constant="true"/>
        </listOfReactants>
      </reaction>
      <reaction id="R_EX_lac__L_e" name="L-Lactate exchange" reversible="false" fast="false" fbc:lowerFluxBound="cobra_0_bound" fbc:upperFluxBound="cobra_default_ub">
        <notes>
          <html xmlns="http://www.w3.org/1999/xhtml">
            <p>Confidence Level: 0.0</p>
          </html>
        </notes>
        <listOfReactants>
          <speciesReference species="M_lac__45__L__91__e__93__" stoichiometry="1" constant="true"/>
        </listOfReactants>
      </reaction>
      <reaction id="R_EX_accoa" name="accoa transport" reversible="false" fast="false" fbc:lowerFluxBound="cobra_0_bound" fbc:upperFluxBound="cobra_default_ub">
        <notes>
          <html xmlns="http://www.w3.org/1999/xhtml">
            <p>Confidence Level: 0.0</p>
          </html>
        </notes>
        <listOfReactants>
          <speciesReference species="M_accoa__91__e__93__" stoichiometry="1" constant="true"/>
        </listOfReactants>
      </reaction>
      <reaction id="R_EX_h" name="H+ transport" reversible="true" fast="false" fbc:lowerFluxBound="cobra_default_lb" fbc:upperFluxBound="cobra_default_ub">
        <notes>
          <html xmlns="http://www.w3.org/1999/xhtml">
            <p>Confidence Level: 0.0</p>
          </html>
        </notes>
        <listOfReactants>
          <speciesReference species="M_h__91__c__93__" stoichiometry="1" constant="true"/>
        </listOfReactants>
        <listOfProducts>
          <speciesReference species="M_h__91__e__93__" stoichiometry="1" constant="true"/>
        </listOfProducts>
      </reaction>
      <reaction id="R_EX_i__40__e__41__" name="i exchange" reversible="false" fast="false" fbc:lowerFluxBound="cobra_0_bound" fbc:upperFluxBound="cobra_default_ub">
        <notes>
          <html xmlns="http://www.w3.org/1999/xhtml">
            <p>Confidence Level: 0.0</p>
          </html>
        </notes>
        <listOfReactants>
          <speciesReference species="M_i__91__e__93__" stoichiometry="1" constant="true"/>
        </listOfReactants>
      </reaction>
      <reaction id="R_EX_sucr" name="sucr exchange" reversible="false" fast="false" fbc:lowerFluxBound="cobra_0_bound" fbc:upperFluxBound="cobra_default_ub">
        <notes>
          <html xmlns="http://www.w3.org/1999/xhtml">
            <p>Confidence Level: 0.0</p>
          </html>
        </notes>
        <listOfReactants>
          <speciesReference species="M_sucr__91__e__93__" stoichiometry="1" constant="true"/>
        </listOfReactants>
      </reaction>
      <reaction id="R_EX_choline__40__e__41__" name="choline exchange" reversible="false" fast="false" fbc:lowerFluxBound="cobra_0_bound" fbc:upperFluxBound="cobra_default_ub">
        <notes>
          <html xmlns="http://www.w3.org/1999/xhtml">
            <p>Confidence Level: 0.0</p>
          </html>
        </notes>
        <listOfReactants>
          <speciesReference species="M_choline__91__e__93__" stoichiometry="1" constant="true"/>
        </listOfReactants>
      </reaction>
      <reaction id="R_EX_ins__40__e__41__" name="ins exchange" reversible="false" fast="false" fbc:lowerFluxBound="cobra_0_bound" fbc:upperFluxBound="cobra_default_ub">
        <notes>
          <html xmlns="http://www.w3.org/1999/xhtml">
            <p>Confidence Level: 0.0</p>
          </html>
        </notes>
        <listOfReactants>
          <speciesReference species="M_ins__91__e__93__" stoichiometry="1" constant="true"/>
        </listOfReactants>
      </reaction>
      <reaction id="R_EX_RIBFLV__40__e__41__" name="RIBFLV exchange" reversible="false" fast="false" fbc:lowerFluxBound="cobra_0_bound" fbc:upperFluxBound="cobra_default_ub">
        <notes>
          <html xmlns="http://www.w3.org/1999/xhtml">
            <p>Confidence Level: 0.0</p>
          </html>
        </notes>
        <listOfReactants>
          <speciesReference species="M_ribflv__91__e__93__" stoichiometry="1" constant="true"/>
        </listOfReactants>
      </reaction>
      <reaction id="R_EX_urd__40__e__41__" name="urd exchange" reversible="false" fast="false" fbc:lowerFluxBound="cobra_0_bound" fbc:upperFluxBound="cobra_default_ub">
        <notes>
          <html xmlns="http://www.w3.org/1999/xhtml">
            <p>Confidence Level: 0.0</p>
          </html>
        </notes>
        <listOfReactants>
          <speciesReference species="M_urd__91__e__93__" stoichiometry="1" constant="true"/>
        </listOfReactants>
      </reaction>
      <reaction id="R_EX_lys__40__e__41__" name="Lysine transport" reversible="true" fast="false" fbc:lowerFluxBound="R_EX_lys__40__e__41___lower_bound" fbc:upperFluxBound="cobra_0_bound">
        <notes>
          <html xmlns="http://www.w3.org/1999/xhtml">
            <p>Confidence Level: 0.0</p>
            <p>NOTES: essential AA</p>
          </html>
        </notes>
        <listOfReactants>
          <speciesReference species="M_lys__91__e__93__" stoichiometry="1" constant="true"/>
        </listOfReactants>
      </reaction>
      <reaction id="R_EX_met__40__e__41__" name="Methionine transport" reversible="true" fast="false" fbc:lowerFluxBound="R_EX_met__40__e__41___lower_bound" fbc:upperFluxBound="cobra_0_bound">
        <notes>
          <html xmlns="http://www.w3.org/1999/xhtml">
            <p>Confidence Level: 0.0</p>
            <p>NOTES: essential AA</p>
          </html>
        </notes>
        <listOfReactants>
          <speciesReference species="M_met__91__e__93__" stoichiometry="1" constant="true"/>
        </listOfReactants>
      </reaction>
      <reaction id="R_EX_thr__40__e__41__" name="Threonine transport" reversible="true" fast="false" fbc:lowerFluxBound="R_EX_thr__40__e__41___lower_bound" fbc:upperFluxBound="cobra_0_bound">
        <notes>
          <html xmlns="http://www.w3.org/1999/xhtml">
            <p>Confidence Level: 0.0</p>
            <p>NOTES: essential AA</p>
          </html>
        </notes>
        <listOfReactants>
          <speciesReference species="M_thr__91__e__93__" stoichiometry="1" constant="true"/>
        </listOfReactants>
      </reaction>
      <reaction id="R_EX_val__40__e__41__" name="Valine transport" reversible="true" fast="false" fbc:lowerFluxBound="R_EX_val__40__e__41___lower_bound" fbc:upperFluxBound="cobra_0_bound">
        <notes>
          <html xmlns="http://www.w3.org/1999/xhtml">
            <p>Confidence Level: 0.0</p>
            <p>NOTES: essential AA</p>
          </html>
        </notes>
        <listOfReactants>
          <speciesReference species="M_val__91__e__93__" stoichiometry="1" constant="true"/>
        </listOfReactants>
      </reaction>
      <reaction id="R_EX_ile__40__e__41__" name="Isoleucine transport" reversible="true" fast="false" fbc:lowerFluxBound="R_EX_ile__40__e__41___lower_bound" fbc:upperFluxBound="cobra_0_bound">
        <notes>
          <html xmlns="http://www.w3.org/1999/xhtml">
            <p>Confidence Level: 0.0</p>
            <p>NOTES: essential AA</p>
          </html>
        </notes>
        <listOfReactants>
          <speciesReference species="M_ile__91__e__93__" stoichiometry="1" constant="true"/>
        </listOfReactants>
      </reaction>
      <reaction id="R_EX_leu__40__e__41__" name="Leucine transport" reversible="true" fast="false" fbc:lowerFluxBound="R_EX_leu__40__e__41___lower_bound" fbc:upperFluxBound="cobra_0_bound">
        <notes>
          <html xmlns="http://www.w3.org/1999/xhtml">
            <p>Confidence Level: 0.0</p>
            <p>NOTES: essential AA</p>
          </html>
        </notes>
        <listOfReactants>
          <speciesReference species="M_leu__91__e__93__" stoichiometry="1" constant="true"/>
        </listOfReactants>
      </reaction>
      <reaction id="R_EX_phe__40__e__41__" name="Phenylalanine transport" reversible="true" fast="false" fbc:lowerFluxBound="R_EX_phe__40__e__41___lower_bound" fbc:upperFluxBound="cobra_0_bound">
        <notes>
          <html xmlns="http://www.w3.org/1999/xhtml">
            <p>Confidence Level: 0.0</p>
            <p>NOTES: essential AA</p>
          </html>
        </notes>
        <listOfReactants>
          <speciesReference species="M_phe__91__e__93__" stoichiometry="1" constant="true"/>
        </listOfReactants>
      </reaction>
      <reaction id="R_EX_his__40__e__41__" name="Histidine transport" reversible="true" fast="false" fbc:lowerFluxBound="R_EX_his__40__e__41___lower_bound" fbc:upperFluxBound="cobra_0_bound">
        <notes>
          <html xmlns="http://www.w3.org/1999/xhtml">
            <p>Confidence Level: 0.0</p>
            <p>NOTES: essential AA</p>
          </html>
        </notes>
        <listOfReactants>
          <speciesReference species="M_his__91__e__93__" stoichiometry="1" constant="true"/>
        </listOfReactants>
      </reaction>
      <reaction id="R_EX_trp__40__e__41__" name="Tryptophan transport" reversible="true" fast="false" fbc:lowerFluxBound="R_EX_trp__40__e__41___lower_bound" fbc:upperFluxBound="cobra_0_bound">
        <notes>
          <html xmlns="http://www.w3.org/1999/xhtml">
            <p>Confidence Level: 0.0</p>
            <p>NOTES: essential AA</p>
          </html>
        </notes>
        <listOfReactants>
          <speciesReference species="M_trp__91__e__93__" stoichiometry="1" constant="true"/>
        </listOfReactants>
      </reaction>
      <reaction id="R_EX_cys__40__e__41__" name="Cysteine transport" reversible="true" fast="false" fbc:lowerFluxBound="R_EX_cys__40__e__41___lower_bound" fbc:upperFluxBound="cobra_0_bound">
        <notes>
          <html xmlns="http://www.w3.org/1999/xhtml">
            <p>Confidence Level: 0.0</p>
            <p>NOTES: non-essential AA</p>
          </html>
        </notes>
        <listOfReactants>
          <speciesReference species="M_cys__91__e__93__" stoichiometry="1" constant="true"/>
        </listOfReactants>
      </reaction>
      <reaction id="R_EX_asp__40__e__41__" name="Aspartate transport" reversible="true" fast="false" fbc:lowerFluxBound="R_EX_asp__40__e__41___lower_bound" fbc:upperFluxBound="cobra_0_bound">
        <notes>
          <html xmlns="http://www.w3.org/1999/xhtml">
            <p>Confidence Level: 0.0</p>
            <p>NOTES: non-essential AA</p>
          </html>
        </notes>
        <listOfReactants>
          <speciesReference species="M_asp__91__e__93__" stoichiometry="1" constant="true"/>
        </listOfReactants>
      </reaction>
      <reaction id="R_EX_asn__40__e__41__" name="Asparagine transport" reversible="true" fast="false" fbc:lowerFluxBound="R_EX_asn__40__e__41___lower_bound" fbc:upperFluxBound="cobra_0_bound">
        <notes>
          <html xmlns="http://www.w3.org/1999/xhtml">
            <p>Confidence Level: 0.0</p>
            <p>NOTES: non-essential AA</p>
          </html>
        </notes>
        <listOfReactants>
          <speciesReference species="M_asn__91__e__93__" stoichiometry="1" constant="true"/>
        </listOfReactants>
      </reaction>
      <reaction id="R_EX_ser__40__e__41__" name="Serine transport" reversible="true" fast="false" fbc:lowerFluxBound="R_EX_ser__40__e__41___lower_bound" fbc:upperFluxBound="cobra_0_bound">
        <notes>
          <html xmlns="http://www.w3.org/1999/xhtml">
            <p>Confidence Level: 0.0</p>
            <p>NOTES: non-essential AA</p>
          </html>
        </notes>
        <listOfReactants>
          <speciesReference species="M_ser__91__e__93__" stoichiometry="1" constant="true"/>
        </listOfReactants>
      </reaction>
      <reaction id="R_EX_glu__45__L__40__e__41__" name="Glutamate transport" reversible="true" fast="false" fbc:lowerFluxBound="R_EX_glu__45__L__40__e__41___lower_bound" fbc:upperFluxBound="cobra_0_bound">
        <notes>
          <html xmlns="http://www.w3.org/1999/xhtml">
            <p>Confidence Level: 0.0</p>
            <p>NOTES: non-essential AA</p>
          </html>
        </notes>
        <listOfReactants>
          <speciesReference species="M_glu__45__L__91__e__93__" stoichiometry="1" constant="true"/>
        </listOfReactants>
      </reaction>
      <reaction id="R_EX_gln__45__L__40__e__41__" name="Glutamine transport" reversible="true" fast="false" fbc:lowerFluxBound="R_EX_gln__45__L__40__e__41___lower_bound" fbc:upperFluxBound="cobra_0_bound">
        <notes>
          <html xmlns="http://www.w3.org/1999/xhtml">
            <p>Confidence Level: 0.0</p>
            <p>NOTES: non-essential AA</p>
          </html>
        </notes>
        <listOfReactants>
          <speciesReference species="M_gln__45__L__91__e__93__" stoichiometry="1" constant="true"/>
        </listOfReactants>
      </reaction>
      <reaction id="R_EX_pro__40__e__41__" name="Proline transport" reversible="true" fast="false" fbc:lowerFluxBound="R_EX_pro__40__e__41___lower_bound" fbc:upperFluxBound="cobra_0_bound">
        <notes>
          <html xmlns="http://www.w3.org/1999/xhtml">
            <p>Confidence Level: 0.0</p>
            <p>NOTES: non-essential AA</p>
          </html>
        </notes>
        <listOfReactants>
          <speciesReference species="M_pro__91__e__93__" stoichiometry="1" constant="true"/>
        </listOfReactants>
      </reaction>
      <reaction id="R_EX_gly__40__e__41__" name="Glycine transport" reversible="true" fast="false" fbc:lowerFluxBound="R_EX_gly__40__e__41___lower_bound" fbc:upperFluxBound="cobra_0_bound">
        <notes>
          <html xmlns="http://www.w3.org/1999/xhtml">
            <p>Confidence Level: 0.0</p>
            <p>NOTES: non-essential AA</p>
          </html>
        </notes>
        <listOfReactants>
          <speciesReference species="M_gly__91__e__93__" stoichiometry="1" constant="true"/>
        </listOfReactants>
      </reaction>
      <reaction id="R_EX_ala__40__e__41__" name="Alanine transport" reversible="true" fast="false" fbc:lowerFluxBound="R_EX_ala__40__e__41___lower_bound" fbc:upperFluxBound="cobra_0_bound">
        <notes>
          <html xmlns="http://www.w3.org/1999/xhtml">
            <p>Confidence Level: 0.0</p>
            <p>NOTES: non-essential AA</p>
          </html>
        </notes>
        <listOfReactants>
          <speciesReference species="M_ala__91__e__93__" stoichiometry="1" constant="true"/>
        </listOfReactants>
      </reaction>
      <reaction id="R_EX_tyr__40__e__41__" name="Tyrosine transport" reversible="true" fast="false" fbc:lowerFluxBound="R_EX_tyr__40__e__41___lower_bound" fbc:upperFluxBound="cobra_0_bound">
        <notes>
          <html xmlns="http://www.w3.org/1999/xhtml">
            <p>Confidence Level: 0.0</p>
            <p>NOTES: non-essential AA</p>
          </html>
        </notes>
        <listOfReactants>
          <speciesReference species="M_tyr__91__e__93__" stoichiometry="1" constant="true"/>
        </listOfReactants>
      </reaction>
      <reaction id="R_EX_arg__40__e__41__" name="Arginine transport" reversible="true" fast="false" fbc:lowerFluxBound="R_EX_arg__40__e__41___lower_bound" fbc:upperFluxBound="cobra_0_bound">
        <notes>
          <html xmlns="http://www.w3.org/1999/xhtml">
            <p>Confidence Level: 0.0</p>
            <p>NOTES: essential AA</p>
          </html>
        </notes>
        <listOfReactants>
          <speciesReference species="M_arg__91__e__93__" stoichiometry="1" constant="true"/>
        </listOfReactants>
      </reaction>
      <reaction id="R_EX_clr__40__e__41__" name="cholesterol exchange" reversible="true" fast="false" fbc:lowerFluxBound="R_EX_clr__40__e__41___lower_bound" fbc:upperFluxBound="cobra_0_bound">
        <notes>
          <html xmlns="http://www.w3.org/1999/xhtml">
            <p>Confidence Level: 0.0</p>
          </html>
        </notes>
        <listOfReactants>
          <speciesReference species="M_clr__91__e__93__" stoichiometry="1" constant="true"/>
        </listOfReactants>
      </reaction>
      <reaction id="R_EX_glc__D" name="D-Glucose exchange" reversible="true" fast="false" fbc:lowerFluxBound="R_EX_glc__D_lower_bound" fbc:upperFluxBound="cobra_0_bound">
        <notes>
          <html xmlns="http://www.w3.org/1999/xhtml">
            <p>Confidence Level: 0.0</p>
          </html>
        </notes>
        <listOfReactants>
          <speciesReference species="M_glc__45__D__91__e__93__" stoichiometry="1" constant="true"/>
        </listOfReactants>
      </reaction>
      <reaction id="R_protein_pseudo" name="protein pseudoreaction" reversible="false" fast="false" fbc:lowerFluxBound="cobra_0_bound" fbc:upperFluxBound="cobra_default_ub">
        <notes>
          <html xmlns="http://www.w3.org/1999/xhtml">
            <p>Confidence Level: 0.0</p>
          </html>
        </notes>
        <listOfReactants>
          <speciesReference species="M_ala__91__c__93__" stoichiometry="0.0026" constant="true"/>
          <speciesReference species="M_arg__91__c__93__" stoichiometry="0.0008" constant="true"/>
          <speciesReference species="M_asn__91__c__93__" stoichiometry="0.0008" constant="true"/>
          <speciesReference species="M_asp__91__c__93__" stoichiometry="0.0008" constant="true"/>
          <speciesReference species="M_cys__91__c__93__" stoichiometry="0.0001" constant="true"/>
          <speciesReference species="M_gln__45__L__91__c__93__" stoichiometry="0.0012" constant="true"/>
          <speciesReference species="M_glu__45__L__91__c__93__" stoichiometry="0.0012" constant="true"/>
          <speciesReference species="M_gly__91__c__93__" stoichiometry="0.0019" constant="true"/>
          <speciesReference species="M_his__91__c__93__" stoichiometry="0.0006" constant="true"/>
          <speciesReference species="M_ile__91__c__93__" stoichiometry="0.001" constant="true"/>
          <speciesReference species="M_leu__91__c__93__" stoichiometry="0.0015" constant="true"/>
          <speciesReference species="M_lys__91__c__93__" stoichiometry="0.0015" constant="true"/>
          <speciesReference species="M_met__91__c__93__" stoichiometry="0.0005" constant="true"/>
          <speciesReference species="M_phe__91__c__93__" stoichiometry="0.001" constant="true"/>
          <speciesReference species="M_pro__91__c__93__" stoichiometry="0.0014" constant="true"/>
          <speciesReference species="M_ser__91__c__93__" stoichiometry="0.0011" constant="true"/>
          <speciesReference species="M_thr__91__c__93__" stoichiometry="0.001" constant="true"/>
          <speciesReference species="M_trp__91__c__93__" stoichiometry="0.0002" constant="true"/>
          <speciesReference species="M_tyr__91__c__93__" stoichiometry="0.0005" constant="true"/>
          <speciesReference species="M_val__91__c__93__" stoichiometry="0.0026" constant="true"/>
        </listOfReactants>
        <listOfProducts>
          <speciesReference species="M_protein__91__c__93__" stoichiometry="1" constant="true"/>
        </listOfProducts>
      </reaction>
      <reaction id="R_lipid_pseudo" name="fat/lipid pseudoreaction" reversible="false" fast="false" fbc:lowerFluxBound="cobra_0_bound" fbc:upperFluxBound="cobra_default_ub">
        <notes>
          <html xmlns="http://www.w3.org/1999/xhtml">
            <p>Confidence Level: 0.0</p>
          </html>
        </notes>
        <listOfReactants>
          <speciesReference species="M_tag12__45__0__45__14__45__0__45__16__45__0__91__c__93__" stoichiometry="0.00043" constant="true"/>
          <speciesReference species="M_tag16__45__1__45__18__45__1__45__18__45__2__91__c__93__" stoichiometry="0.00038" constant="true"/>
        </listOfReactants>
        <listOfProducts>
          <speciesReference species="M_fattyacids__91__c__93__" stoichiometry="1" constant="true"/>
        </listOfProducts>
      </reaction>
      <reaction id="R_starch_pseudo" name="starch pseudoreaction" reversible="false" fast="false" fbc:lowerFluxBound="cobra_0_bound" fbc:upperFluxBound="cobra_default_ub">
        <notes>
          <html xmlns="http://www.w3.org/1999/xhtml">
            <p>Confidence Level: 0.0</p>
          </html>
        </notes>
        <listOfReactants>
          <speciesReference species="M_glycogen__91__c__93__" stoichiometry="0.000325" constant="true"/>
        </listOfReactants>
        <listOfProducts>
          <speciesReference species="M_starch__91__c__93__" stoichiometry="1" constant="true"/>
        </listOfProducts>
      </reaction>
      <reaction id="R_carbohydrates_pseudo" name="sugars/carbohydrates pseudoreaction" reversible="false" fast="false" fbc:lowerFluxBound="cobra_0_bound" fbc:upperFluxBound="cobra_default_ub">
        <notes>
          <html xmlns="http://www.w3.org/1999/xhtml">
            <p>Confidence Level: 0.0</p>
          </html>
        </notes>
        <listOfReactants>
          <speciesReference species="M_fru__91__c__93__" stoichiometry="0.0001" constant="true"/>
          <speciesReference species="M_glc__45__D__91__c__93__" stoichiometry="0.0011" constant="true"/>
          <speciesReference species="M_mal__91__c__93__" stoichiometry="0.0001" constant="true"/>
          <speciesReference species="M_sucr__91__c__93__" stoichiometry="6e-05" constant="true"/>
        </listOfReactants>
        <listOfProducts>
          <speciesReference species="M_sugar__91__c__93__" stoichiometry="1" constant="true"/>
        </listOfProducts>
      </reaction>
      <reaction id="R_growth" name="biomass growth" reversible="false" fast="false" fbc:lowerFluxBound="cobra_0_bound" fbc:upperFluxBound="cobra_default_ub">
        <notes>
          <html xmlns="http://www.w3.org/1999/xhtml">
            <p>Confidence Level: 0.0</p>
          </html>
        </notes>
        <listOfReactants>
          <speciesReference species="M_biomass__91__c__93__" stoichiometry="1" constant="true"/>
        </listOfReactants>
      </reaction>
      <reaction id="R_BIOMASS" name="biomass reaction" reversible="false" fast="false" fbc:lowerFluxBound="cobra_0_bound" fbc:upperFluxBound="cobra_default_ub">
        <notes>
          <html xmlns="http://www.w3.org/1999/xhtml">
            <p>Confidence Level: 0.0</p>
          </html>
        </notes>
        <listOfReactants>
          <speciesReference species="M_clr__91__c__93__" stoichiometry="8.6e-05" constant="true"/>
          <speciesReference species="M_fattyacids__91__c__93__" stoichiometry="1" constant="true"/>
          <speciesReference species="M_glycerol__91__c__93__" stoichiometry="0.00067" constant="true"/>
          <speciesReference species="M_protein__91__c__93__" stoichiometry="1" constant="true"/>
          <speciesReference species="M_starch__91__c__93__" stoichiometry="1" constant="true"/>
          <speciesReference species="M_sugar__91__c__93__" stoichiometry="1" constant="true"/>
        </listOfReactants>
        <listOfProducts>
          <speciesReference species="M_biomass__91__c__93__" stoichiometry="1" constant="true"/>
        </listOfProducts>
      </reaction>
      <reaction id="R_RXN__45__PYRUVDEH" name="Pyruvate dehydrogenase" reversible="false" fast="false" fbc:lowerFluxBound="cobra_0_bound" fbc:upperFluxBound="cobra_default_ub">
        <notes>
          <html xmlns="http://www.w3.org/1999/xhtml">
            <p>References: Reaction: 1.2.1.104</p>
            <p>Confidence Level: 0.0</p>
          </html>
        </notes>
        <listOfReactants>
          <speciesReference species="M_coa__91__c__93__" stoichiometry="1" constant="true"/>
          <speciesReference species="M_nad__91__c__93__" stoichiometry="1" constant="true"/>
          <speciesReference species="M_pyr__91__c__93__" stoichiometry="1" constant="true"/>
        </listOfReactants>
        <listOfProducts>
          <speciesReference species="M_accoa__91__c__93__" stoichiometry="1" constant="true"/>
          <speciesReference species="M_co2__91__c__93__" stoichiometry="1" constant="true"/>
          <speciesReference species="M_nadh__91__c__93__" stoichiometry="1" constant="true"/>
        </listOfProducts>
      </reaction>
      <reaction id="R_CYTOCHROME__45__B5__45__REDUCTASE__45__RXN" name="cytochrome-b5 reductase" reversible="false" fast="false" fbc:lowerFluxBound="cobra_0_bound" fbc:upperFluxBound="cobra_default_ub">
        <notes>
          <html xmlns="http://www.w3.org/1999/xhtml">
            <p>References: Reaction: 1.6.2.2</p>
            <p>Confidence Level: 0.0</p>
          </html>
        </notes>
        <listOfReactants>
          <speciesReference species="M_ferrichrb5__91__c__93__" stoichiometry="2" constant="true"/>
          <speciesReference species="M_nadh__91__c__93__" stoichiometry="1" constant="true"/>
        </listOfReactants>
        <listOfProducts>
          <speciesReference species="M_ferrochrb5__91__c__93__" stoichiometry="2" constant="true"/>
          <speciesReference species="M_h__91__c__93__" stoichiometry="1" constant="true"/>
          <speciesReference species="M_nad__91__c__93__" stoichiometry="1" constant="true"/>
        </listOfProducts>
      </reaction>
      <reaction id="R_RXN__45__Lauroyl__45__CoA" name="Fatty-acyl-CoA synthase (n-C12:0CoA, Lauroyl-CoA)" reversible="false" fast="false" fbc:lowerFluxBound="cobra_0_bound" fbc:upperFluxBound="cobra_default_ub">
        <notes>
          <html xmlns="http://www.w3.org/1999/xhtml">
            <p>References: PWY-5966-1 and PWY-5994</p>
            <p>Confidence Level: 0.0</p>
          </html>
        </notes>
        <listOfReactants>
          <speciesReference species="M_accoa__91__c__93__" stoichiometry="2" constant="true"/>
          <speciesReference species="M_atp__91__c__93__" stoichiometry="1" constant="true"/>
          <speciesReference species="M_h__91__c__93__" stoichiometry="14" constant="true"/>
          <speciesReference species="M_hco3__91__c__93__" stoichiometry="1" constant="true"/>
          <speciesReference species="M_malcoa__91__c__93__" stoichiometry="4" constant="true"/>
          <speciesReference species="M_nadph__91__c__93__" stoichiometry="10" constant="true"/>
        </listOfReactants>
        <listOfProducts>
          <speciesReference species="M_adp__91__c__93__" stoichiometry="1" constant="true"/>
          <speciesReference species="M_co2__91__c__93__" stoichiometry="5" constant="true"/>
          <speciesReference species="M_coa__91__c__93__" stoichiometry="5" constant="true"/>
          <speciesReference species="M_h2o__91__c__93__" stoichiometry="5" constant="true"/>
          <speciesReference species="M_lauroylcoa__91__c__93__" stoichiometry="1" constant="true"/>
          <speciesReference species="M_nadp__91__c__93__" stoichiometry="10" constant="true"/>
          <speciesReference species="M_pi__91__c__93__" stoichiometry="1" constant="true"/>
        </listOfProducts>
      </reaction>
      <reaction id="R_RXN__45__Myristoyl__45__CoA" name="Fatty-acyl-CoA synthase (n-C14:0CoA, Myristoyl-CoA)" reversible="false" fast="false" fbc:lowerFluxBound="cobra_0_bound" fbc:upperFluxBound="cobra_default_ub">
        <notes>
          <html xmlns="http://www.w3.org/1999/xhtml">
            <p>References: PWY-5966-1 and PWY66-430</p>
            <p>Confidence Level: 0.0</p>
          </html>
        </notes>
        <listOfReactants>
          <speciesReference species="M_accoa__91__c__93__" stoichiometry="2" constant="true"/>
          <speciesReference species="M_atp__91__c__93__" stoichiometry="1" constant="true"/>
          <speciesReference species="M_h__91__c__93__" stoichiometry="17" constant="true"/>
          <speciesReference species="M_hco3__91__c__93__" stoichiometry="1" constant="true"/>
          <speciesReference species="M_malcoa__91__c__93__" stoichiometry="5" constant="true"/>
          <speciesReference species="M_nadph__91__c__93__" stoichiometry="12" constant="true"/>
        </listOfReactants>
        <listOfProducts>
          <speciesReference species="M_adp__91__c__93__" stoichiometry="1" constant="true"/>
          <speciesReference species="M_co2__91__c__93__" stoichiometry="6" constant="true"/>
          <speciesReference species="M_coa__91__c__93__" stoichiometry="7" constant="true"/>
          <speciesReference species="M_h2o__91__c__93__" stoichiometry="6" constant="true"/>
          <speciesReference species="M_myristoylcoa__91__c__93__" stoichiometry="1" constant="true"/>
          <speciesReference species="M_nadp__91__c__93__" stoichiometry="12" constant="true"/>
          <speciesReference species="M_pi__91__c__93__" stoichiometry="1" constant="true"/>
        </listOfProducts>
      </reaction>
      <reaction id="R_RXN__45__Palmitoyl__45__CoA" name="Fatty-acyl-CoA synthase (n-C16:0CoA, Palmitoyl-CoA)" reversible="false" fast="false" fbc:lowerFluxBound="cobra_0_bound" fbc:upperFluxBound="cobra_default_ub">
        <notes>
          <html xmlns="http://www.w3.org/1999/xhtml">
            <p>References: PWY-5966-1 and PWY-5994</p>
            <p>Confidence Level: 0.0</p>
          </html>
        </notes>
        <listOfReactants>
          <speciesReference species="M_accoa__91__c__93__" stoichiometry="2" constant="true"/>
          <speciesReference species="M_atp__91__c__93__" stoichiometry="1" constant="true"/>
          <speciesReference species="M_h__91__c__93__" stoichiometry="20" constant="true"/>
          <speciesReference species="M_hco3__91__c__93__" stoichiometry="1" constant="true"/>
          <speciesReference species="M_malcoa__91__c__93__" stoichiometry="6" constant="true"/>
          <speciesReference species="M_nadph__91__c__93__" stoichiometry="14" constant="true"/>
        </listOfReactants>
        <listOfProducts>
          <speciesReference species="M_adp__91__c__93__" stoichiometry="1" constant="true"/>
          <speciesReference species="M_co2__91__c__93__" stoichiometry="7" constant="true"/>
          <speciesReference species="M_coa__91__c__93__" stoichiometry="7" constant="true"/>
          <speciesReference species="M_h2o__91__c__93__" stoichiometry="7" constant="true"/>
          <speciesReference species="M_nadp__91__c__93__" stoichiometry="14" constant="true"/>
          <speciesReference species="M_palmitoylcoa__91__c__93__" stoichiometry="1" constant="true"/>
          <speciesReference species="M_pi__91__c__93__" stoichiometry="1" constant="true"/>
        </listOfProducts>
      </reaction>
      <reaction id="R_RXN__45__Palmitoleoyl__45__CoA" name="Fatty-acyl-CoA synthase (n-C16:1CoA, Palmitoleoyl-CoA)" reversible="false" fast="false" fbc:lowerFluxBound="cobra_0_bound" fbc:upperFluxBound="cobra_default_ub">
        <notes>
          <html xmlns="http://www.w3.org/1999/xhtml">
            <p>References: PWY3O-1801; Reaction: 1.14.19.1</p>
            <p>Confidence Level: 0.0</p>
          </html>
        </notes>
        <listOfReactants>
          <speciesReference species="M_ferrochrb5__91__c__93__" stoichiometry="2" constant="true"/>
          <speciesReference species="M_h__91__c__93__" stoichiometry="2" constant="true"/>
          <speciesReference species="M_o2__91__c__93__" stoichiometry="1" constant="true"/>
          <speciesReference species="M_palmitoylcoa__91__c__93__" stoichiometry="1" constant="true"/>
        </listOfReactants>
        <listOfProducts>
          <speciesReference species="M_ferrichrb5__91__c__93__" stoichiometry="2" constant="true"/>
          <speciesReference species="M_h2o__91__c__93__" stoichiometry="2" constant="true"/>
          <speciesReference species="M_palmitoleoylcoa__91__c__93__" stoichiometry="1" constant="true"/>
        </listOfProducts>
      </reaction>
      <reaction id="R_RXN__45__Stearoyl__45__CoA" name="Fatty-acyl-CoA synthase (n-C18:0CoA, Stearoyl-CoA)" reversible="false" fast="false" fbc:lowerFluxBound="cobra_0_bound" fbc:upperFluxBound="cobra_default_ub">
        <notes>
          <html xmlns="http://www.w3.org/1999/xhtml">
            <p>References: PWY-5966-1;PWY-5994 and PWY-5972</p>
            <p>Confidence Level: 0.0</p>
          </html>
        </notes>
        <listOfReactants>
          <speciesReference species="M_accoa__91__c__93__" stoichiometry="2" constant="true"/>
          <speciesReference species="M_atp__91__c__93__" stoichiometry="2" constant="true"/>
          <speciesReference species="M_h__91__c__93__" stoichiometry="22" constant="true"/>
          <speciesReference species="M_hco3__91__c__93__" stoichiometry="1" constant="true"/>
          <speciesReference species="M_malcoa__91__c__93__" stoichiometry="7" constant="true"/>
          <speciesReference species="M_nadph__91__c__93__" stoichiometry="16" constant="true"/>
        </listOfReactants>
        <listOfProducts>
          <speciesReference species="M_adp__91__c__93__" stoichiometry="1" constant="true"/>
          <speciesReference species="M_amp__91__c__93__" stoichiometry="1" constant="true"/>
          <speciesReference species="M_co2__91__c__93__" stoichiometry="8" constant="true"/>
          <speciesReference species="M_coa__91__c__93__" stoichiometry="8" constant="true"/>
          <speciesReference species="M_h2o__91__c__93__" stoichiometry="7" constant="true"/>
          <speciesReference species="M_nadp__91__c__93__" stoichiometry="16" constant="true"/>
          <speciesReference species="M_pi__91__c__93__" stoichiometry="1" constant="true"/>
          <speciesReference species="M_ppi__91__c__93__" stoichiometry="1" constant="true"/>
          <speciesReference species="M_stearoylcoa__91__c__93__" stoichiometry="1" constant="true"/>
        </listOfProducts>
      </reaction>
      <reaction id="R_RXN__45__Oleoyl__45__CoA" name="Fatty-acyl-CoA synthase (n-C18:1CoA, Oleoyl-CoA)" reversible="false" fast="false" fbc:lowerFluxBound="cobra_0_bound" fbc:upperFluxBound="cobra_default_ub">
        <notes>
          <html xmlns="http://www.w3.org/1999/xhtml">
            <p>References: PWY-5966-1;PWY-5994; PWY-5972 and PWY-5996</p>
            <p>Confidence Level: 0.0</p>
          </html>
        </notes>
        <listOfReactants>
          <speciesReference species="M_accoa__91__c__93__" stoichiometry="2" constant="true"/>
          <speciesReference species="M_atp__91__c__93__" stoichiometry="2" constant="true"/>
          <speciesReference species="M_ferrochrb5__91__c__93__" stoichiometry="2" constant="true"/>
          <speciesReference species="M_h__91__c__93__" stoichiometry="24" constant="true"/>
          <speciesReference species="M_hco3__91__c__93__" stoichiometry="1" constant="true"/>
          <speciesReference species="M_malcoa__91__c__93__" stoichiometry="7" constant="true"/>
          <speciesReference species="M_nadph__91__c__93__" stoichiometry="16" constant="true"/>
          <speciesReference species="M_o2__91__c__93__" stoichiometry="1" constant="true"/>
        </listOfReactants>
        <listOfProducts>
          <speciesReference species="M_adp__91__c__93__" stoichiometry="1" constant="true"/>
          <speciesReference species="M_amp__91__c__93__" stoichiometry="1" constant="true"/>
          <speciesReference species="M_co2__91__c__93__" stoichiometry="8" constant="true"/>
          <speciesReference species="M_coa__91__c__93__" stoichiometry="8" constant="true"/>
          <speciesReference species="M_ferrichrb5__91__c__93__" stoichiometry="2" constant="true"/>
          <speciesReference species="M_h2o__91__c__93__" stoichiometry="9" constant="true"/>
          <speciesReference species="M_nadp__91__c__93__" stoichiometry="16" constant="true"/>
          <speciesReference species="M_oleoylcoa__91__c__93__" stoichiometry="1" constant="true"/>
          <speciesReference species="M_pi__91__c__93__" stoichiometry="1" constant="true"/>
          <speciesReference species="M_ppi__91__c__93__" stoichiometry="1" constant="true"/>
        </listOfProducts>
      </reaction>
      <reaction id="R_RXN__45__Linoleoyl__45__CoA" name="Fatty-acyl-CoA synthase (n-C18:2CoA, Linoleoyl-CoA)" reversible="false" fast="false" fbc:lowerFluxBound="cobra_0_bound" fbc:upperFluxBound="cobra_default_ub">
        <notes>
          <html xmlns="http://www.w3.org/1999/xhtml">
            <p>References: PWY-5966-1;PWY-5994; PWY-5972;PWY-5996;PWY-6001</p>
            <p>Confidence Level: 0.0</p>
          </html>
        </notes>
        <listOfReactants>
          <speciesReference species="M_accoa__91__c__93__" stoichiometry="2" constant="true"/>
          <speciesReference species="M_atp__91__c__93__" stoichiometry="3" constant="true"/>
          <speciesReference species="M_ferrochrb5__91__c__93__" stoichiometry="4" constant="true"/>
          <speciesReference species="M_h__91__c__93__" stoichiometry="26" constant="true"/>
          <speciesReference species="M_hco3__91__c__93__" stoichiometry="1" constant="true"/>
          <speciesReference species="M_malcoa__91__c__93__" stoichiometry="7" constant="true"/>
          <speciesReference species="M_nadph__91__c__93__" stoichiometry="16" constant="true"/>
          <speciesReference species="M_o2__91__c__93__" stoichiometry="2" constant="true"/>
        </listOfReactants>
        <listOfProducts>
          <speciesReference species="M_adp__91__c__93__" stoichiometry="1" constant="true"/>
          <speciesReference species="M_amp__91__c__93__" stoichiometry="2" constant="true"/>
          <speciesReference species="M_co2__91__c__93__" stoichiometry="8" constant="true"/>
          <speciesReference species="M_coa__91__c__93__" stoichiometry="8" constant="true"/>
          <speciesReference species="M_ferrichrb5__91__c__93__" stoichiometry="4" constant="true"/>
          <speciesReference species="M_h2o__91__c__93__" stoichiometry="10" constant="true"/>
          <speciesReference species="M_linoleoylcoa__91__c__93__" stoichiometry="1" constant="true"/>
          <speciesReference species="M_nadp__91__c__93__" stoichiometry="16" constant="true"/>
          <speciesReference species="M_pi__91__c__93__" stoichiometry="1" constant="true"/>
          <speciesReference species="M_ppi__91__c__93__" stoichiometry="2" constant="true"/>
        </listOfProducts>
      </reaction>
      <reaction id="R_RXN__45__9627" name="Lauroyl-CoA hydrolase (n-C12:0, laurate, dodecanoate)" reversible="false" fast="false" fbc:lowerFluxBound="cobra_0_bound" fbc:upperFluxBound="cobra_default_ub">
        <notes>
          <html xmlns="http://www.w3.org/1999/xhtml">
            <p>References: Reaction: 3.1.2.2</p>
            <p>Confidence Level: 0.0</p>
          </html>
        </notes>
        <listOfReactants>
          <speciesReference species="M_h2o__91__c__93__" stoichiometry="1" constant="true"/>
          <speciesReference species="M_lauroylcoa__91__c__93__" stoichiometry="1" constant="true"/>
        </listOfReactants>
        <listOfProducts>
          <speciesReference species="M_coa__91__c__93__" stoichiometry="1" constant="true"/>
          <speciesReference species="M_h__91__c__93__" stoichiometry="1" constant="true"/>
          <speciesReference species="M_laurate__91__c__93__" stoichiometry="1" constant="true"/>
        </listOfProducts>
      </reaction>
      <reaction id="R_RXN__45__9626" name="Myristoyl-CoA hydrolase (n-C14:0, myristate, tetradecanoate)" reversible="false" fast="false" fbc:lowerFluxBound="cobra_0_bound" fbc:upperFluxBound="cobra_default_ub">
        <notes>
          <html xmlns="http://www.w3.org/1999/xhtml">
            <p>References: Reaction: 3.1.2.2</p>
            <p>Confidence Level: 0.0</p>
          </html>
        </notes>
        <listOfReactants>
          <speciesReference species="M_h2o__91__c__93__" stoichiometry="1" constant="true"/>
          <speciesReference species="M_myristoylcoa__91__c__93__" stoichiometry="1" constant="true"/>
        </listOfReactants>
        <listOfProducts>
          <speciesReference species="M_coa__91__c__93__" stoichiometry="1" constant="true"/>
          <speciesReference species="M_h__91__c__93__" stoichiometry="1" constant="true"/>
          <speciesReference species="M_myristate__91__c__93__" stoichiometry="1" constant="true"/>
        </listOfProducts>
      </reaction>
      <reaction id="R_PALMITOYL__45__COA__45__HYDROLASE__45__RXN" name="Palmitoyl-CoA hydrolase (n-C16:0, palmitate, tetradecanoate)" reversible="false" fast="false" fbc:lowerFluxBound="cobra_0_bound" fbc:upperFluxBound="cobra_default_ub">
        <notes>
          <html xmlns="http://www.w3.org/1999/xhtml">
            <p>References: Reaction: 3.1.2.2</p>
            <p>Confidence Level: 0.0</p>
          </html>
        </notes>
        <listOfReactants>
          <speciesReference species="M_h2o__91__c__93__" stoichiometry="1" constant="true"/>
          <speciesReference species="M_palmitoylcoa__91__c__93__" stoichiometry="1" constant="true"/>
        </listOfReactants>
        <listOfProducts>
          <speciesReference species="M_coa__91__c__93__" stoichiometry="1" constant="true"/>
          <speciesReference species="M_h__91__c__93__" stoichiometry="1" constant="true"/>
          <speciesReference species="M_palmitate__91__c__93__" stoichiometry="1" constant="true"/>
        </listOfProducts>
      </reaction>
      <reaction id="R_RXN__45__10662" name="Palmitoleoyl-CoA hydrolase (n-C16:1, palmitoleate, tetradecanoate)" reversible="false" fast="false" fbc:lowerFluxBound="cobra_0_bound" fbc:upperFluxBound="cobra_default_ub">
        <notes>
          <html xmlns="http://www.w3.org/1999/xhtml">
            <p>References: Reaction: 3.1.2.20</p>
            <p>Confidence Level: 0.0</p>
          </html>
        </notes>
        <listOfReactants>
          <speciesReference species="M_h2o__91__c__93__" stoichiometry="1" constant="true"/>
          <speciesReference species="M_palmitoleoylcoa__91__c__93__" stoichiometry="1" constant="true"/>
        </listOfReactants>
        <listOfProducts>
          <speciesReference species="M_coa__91__c__93__" stoichiometry="1" constant="true"/>
          <speciesReference species="M_h__91__c__93__" stoichiometry="1" constant="true"/>
          <speciesReference species="M_palmitoleate__91__c__93__" stoichiometry="1" constant="true"/>
        </listOfProducts>
      </reaction>
      <reaction id="R_RXN__45__9624" name="Stearoyl-CoA hydrolase (n-C18:0, stearate, octadecanoate)" reversible="false" fast="false" fbc:lowerFluxBound="cobra_0_bound" fbc:upperFluxBound="cobra_default_ub">
        <notes>
          <html xmlns="http://www.w3.org/1999/xhtml">
            <p>References: Reaction: 3.1.2.2</p>
            <p>Confidence Level: 0.0</p>
          </html>
        </notes>
        <listOfReactants>
          <speciesReference species="M_h2o__91__c__93__" stoichiometry="1" constant="true"/>
          <speciesReference species="M_stearoylcoa__91__c__93__" stoichiometry="1" constant="true"/>
        </listOfReactants>
        <listOfProducts>
          <speciesReference species="M_coa__91__c__93__" stoichiometry="1" constant="true"/>
          <speciesReference species="M_h__91__c__93__" stoichiometry="1" constant="true"/>
          <speciesReference species="M_stearate__91__c__93__" stoichiometry="1" constant="true"/>
        </listOfProducts>
      </reaction>
      <reaction id="R_RXN__45__9666" name="Oleoyl-CoA hydrolase (n-C18:1, oleate, octadecanoate)" reversible="false" fast="false" fbc:lowerFluxBound="cobra_0_bound" fbc:upperFluxBound="cobra_default_ub">
        <notes>
          <html xmlns="http://www.w3.org/1999/xhtml">
            <p>References: Reaction: 3.1.2.2</p>
            <p>Confidence Level: 0.0</p>
          </html>
        </notes>
        <listOfReactants>
          <speciesReference species="M_h2o__91__c__93__" stoichiometry="1" constant="true"/>
          <speciesReference species="M_oleoylcoa__91__c__93__" stoichiometry="1" constant="true"/>
        </listOfReactants>
        <listOfProducts>
          <speciesReference species="M_coa__91__c__93__" stoichiometry="1" constant="true"/>
          <speciesReference species="M_h__91__c__93__" stoichiometry="1" constant="true"/>
          <speciesReference species="M_oleate__91__c__93__" stoichiometry="1" constant="true"/>
        </listOfProducts>
      </reaction>
      <reaction id="R_LINOLEOYL__45__RXN" name="Linoleoyl-CoA hydrolase (n-C18:2, linoleate, octadecanoate)" reversible="false" fast="false" fbc:lowerFluxBound="cobra_0_bound" fbc:upperFluxBound="cobra_default_ub">
        <notes>
          <html xmlns="http://www.w3.org/1999/xhtml">
            <p>References: Reaction: 3.1.2.-</p>
            <p>Confidence Level: 0.0</p>
          </html>
        </notes>
        <listOfReactants>
          <speciesReference species="M_h2o__91__c__93__" stoichiometry="1" constant="true"/>
          <speciesReference species="M_linoleoylcoa__91__c__93__" stoichiometry="1" constant="true"/>
        </listOfReactants>
        <listOfProducts>
          <speciesReference species="M_coa__91__c__93__" stoichiometry="1" constant="true"/>
          <speciesReference species="M_h__91__c__93__" stoichiometry="1" constant="true"/>
          <speciesReference species="M_linoleate__91__c__93__" stoichiometry="1" constant="true"/>
        </listOfProducts>
      </reaction>
      <reaction id="R_laurate_prod" name="Laurate (dodecanoate, n-C12:0) production" reversible="false" fast="false" fbc:lowerFluxBound="cobra_0_bound" fbc:upperFluxBound="cobra_default_ub">
        <notes>
          <html xmlns="http://www.w3.org/1999/xhtml">
            <p>Confidence Level: 0.0</p>
          </html>
        </notes>
        <listOfReactants>
          <speciesReference species="M_laurate__91__c__93__" stoichiometry="1" constant="true"/>
        </listOfReactants>
      </reaction>
      <reaction id="R_mysistate_prod" name="Myristate (tetradecanoate, n-C14:0) production" reversible="false" fast="false" fbc:lowerFluxBound="cobra_0_bound" fbc:upperFluxBound="cobra_default_ub">
        <notes>
          <html xmlns="http://www.w3.org/1999/xhtml">
            <p>Confidence Level: 0.0</p>
          </html>
        </notes>
        <listOfReactants>
          <speciesReference species="M_myristate__91__c__93__" stoichiometry="1" constant="true"/>
        </listOfReactants>
      </reaction>
      <reaction id="R_palmitate_prod" name="Palmitate (hexadecanoate, n-C16:0) production" reversible="false" fast="false" fbc:lowerFluxBound="cobra_0_bound" fbc:upperFluxBound="cobra_default_ub">
        <notes>
          <html xmlns="http://www.w3.org/1999/xhtml">
            <p>Confidence Level: 0.0</p>
          </html>
        </notes>
        <listOfReactants>
          <speciesReference species="M_palmitate__91__c__93__" stoichiometry="1" constant="true"/>
        </listOfReactants>
      </reaction>
      <reaction id="R_palmitoleate_prod" name="Palmitoleate (hexadecanoate, n-C16:1) production" reversible="false" fast="false" fbc:lowerFluxBound="cobra_0_bound" fbc:upperFluxBound="cobra_default_ub">
        <notes>
          <html xmlns="http://www.w3.org/1999/xhtml">
            <p>Confidence Level: 0.0</p>
          </html>
        </notes>
        <listOfReactants>
          <speciesReference species="M_palmitoleate__91__c__93__" stoichiometry="1" constant="true"/>
        </listOfReactants>
      </reaction>
      <reaction id="R_stearate_prod" name="Stearate (octadecanoate, n-C18:0) production" reversible="false" fast="false" fbc:lowerFluxBound="cobra_0_bound" fbc:upperFluxBound="cobra_default_ub">
        <notes>
          <html xmlns="http://www.w3.org/1999/xhtml">
            <p>Confidence Level: 0.0</p>
          </html>
        </notes>
        <listOfReactants>
          <speciesReference species="M_stearate__91__c__93__" stoichiometry="1" constant="true"/>
        </listOfReactants>
      </reaction>
      <reaction id="R_oleate_prod" name="Oleate (octadecanoate, n-C18:1) production" reversible="false" fast="false" fbc:lowerFluxBound="cobra_0_bound" fbc:upperFluxBound="cobra_default_ub">
        <notes>
          <html xmlns="http://www.w3.org/1999/xhtml">
            <p>Confidence Level: 0.0</p>
          </html>
        </notes>
        <listOfReactants>
          <speciesReference species="M_oleate__91__c__93__" stoichiometry="1" constant="true"/>
        </listOfReactants>
      </reaction>
      <reaction id="R_linoleate_prod" name="Linoleate (octadecanoate, n-C18:2) production" reversible="false" fast="false" fbc:lowerFluxBound="cobra_0_bound" fbc:upperFluxBound="cobra_default_ub">
        <notes>
          <html xmlns="http://www.w3.org/1999/xhtml">
            <p>Confidence Level: 0.0</p>
          </html>
        </notes>
        <listOfReactants>
          <speciesReference species="M_linoleate__91__c__93__" stoichiometry="1" constant="true"/>
        </listOfReactants>
      </reaction>
      <reaction id="R_acyl_gly_3_pi_16_0" name="glycerol-3-phosphate 1-O-acyltransferase, 1 - TAG(16:0/18:1/18:0)" reversible="false" fast="false" fbc:lowerFluxBound="cobra_0_bound" fbc:upperFluxBound="cobra_default_ub">
        <notes>
          <html xmlns="http://www.w3.org/1999/xhtml">
            <p>References: 2.3.1.15, r_2308 (yeast)</p>
            <p>Confidence Level: 0.0</p>
          </html>
        </notes>
        <listOfReactants>
          <speciesReference species="M_h__91__c__93__" stoichiometry="2" constant="true"/>
          <speciesReference species="M_palmitoylcoa__91__c__93__" stoichiometry="1" constant="true"/>
          <speciesReference species="M_sng3p__91__c__93__" stoichiometry="1" constant="true"/>
        </listOfReactants>
        <listOfProducts>
          <speciesReference species="M_1__45__acyl__45__gly__45__3__45__pi__45__16__91__c__93__" stoichiometry="1" constant="true"/>
          <speciesReference species="M_coa__91__c__93__" stoichiometry="1" constant="true"/>
        </listOfProducts>
      </reaction>
      <reaction id="R_ppd_16_0_18_1" name="1-acylglycerophosphocholine O-acyltransferase, 2 - TAG(16:0/18:1/18:0)" reversible="false" fast="false" fbc:lowerFluxBound="cobra_0_bound" fbc:upperFluxBound="cobra_default_ub">
        <notes>
          <html xmlns="http://www.w3.org/1999/xhtml">
            <p>References: 2.3.1.51, 2.3.1.23, r_2333 (yeast)</p>
            <p>Confidence Level: 0.0</p>
          </html>
        </notes>
        <listOfReactants>
          <speciesReference species="M_1__45__acyl__45__gly__45__3__45__pi__45__16__91__c__93__" stoichiometry="1" constant="true"/>
          <speciesReference species="M_oleoylcoa__91__c__93__" stoichiometry="1" constant="true"/>
        </listOfReactants>
        <listOfProducts>
          <speciesReference species="M_coa__91__c__93__" stoichiometry="1" constant="true"/>
          <speciesReference species="M_ppd16__45__18__45__1__91__c__93__" stoichiometry="1" constant="true"/>
        </listOfProducts>
      </reaction>
      <reaction id="R_dg_16_0_18_1" name="phosphatidate phosphatase, 3 - TAG(16:0/18:1/18:0)" reversible="false" fast="false" fbc:lowerFluxBound="cobra_0_bound" fbc:upperFluxBound="cobra_default_ub">
        <notes>
          <html xmlns="http://www.w3.org/1999/xhtml">
            <p>References: 3.1.3.4, r_2345 (yeast)</p>
            <p>Confidence Level: 0.0</p>
          </html>
        </notes>
        <listOfReactants>
          <speciesReference species="M_h2o__91__c__93__" stoichiometry="1" constant="true"/>
          <speciesReference species="M_ppd16__45__18__45__1__91__c__93__" stoichiometry="1" constant="true"/>
        </listOfReactants>
        <listOfProducts>
          <speciesReference species="M_dg16__45__0__45__18__45__1__91__c__93__" stoichiometry="1" constant="true"/>
          <speciesReference species="M_h__91__c__93__" stoichiometry="2" constant="true"/>
          <speciesReference species="M_pi__91__c__93__" stoichiometry="1" constant="true"/>
        </listOfProducts>
      </reaction>
      <reaction id="R_tag_16_0_18_1_18_0_acyl_tr" name="diacylglycerol O-acyltransferase, 4 - TAG(16:0/18:1/18:0)" reversible="false" fast="false" fbc:lowerFluxBound="cobra_0_bound" fbc:upperFluxBound="cobra_default_ub">
        <notes>
          <html xmlns="http://www.w3.org/1999/xhtml">
            <p>References: 2.3.1.20, r_2385 (yeast)</p>
            <p>Confidence Level: 0.0</p>
          </html>
        </notes>
        <listOfReactants>
          <speciesReference species="M_dg16__45__0__45__18__45__1__91__c__93__" stoichiometry="1" constant="true"/>
          <speciesReference species="M_stearoylcoa__91__c__93__" stoichiometry="1" constant="true"/>
        </listOfReactants>
        <listOfProducts>
          <speciesReference species="M_coa__91__c__93__" stoichiometry="1" constant="true"/>
          <speciesReference species="M_tag16__45__0__45__18__45__1__45__18__45__0__91__c__93__" stoichiometry="1" constant="true"/>
        </listOfProducts>
      </reaction>
      <reaction id="R_tag_16_0_18_1_18_0" name="TAG(16:0/18:1/18:0)" reversible="false" fast="false" fbc:lowerFluxBound="cobra_0_bound" fbc:upperFluxBound="cobra_default_ub">
        <notes>
          <html xmlns="http://www.w3.org/1999/xhtml">
            <p>Confidence Level: 0.0</p>
          </html>
        </notes>
        <listOfReactants>
          <speciesReference species="M_tag16__45__0__45__18__45__1__45__18__45__0__91__c__93__" stoichiometry="1" constant="true"/>
        </listOfReactants>
      </reaction>
      <reaction id="R_acyl_gly_3_pi_12_0" name="glycerol-3-phosphate 1-O-acyltransferase, 1 - TAG(12:0/14:0/16:0)" reversible="false" fast="false" fbc:lowerFluxBound="cobra_0_bound" fbc:upperFluxBound="cobra_default_ub">
        <notes>
          <html xmlns="http://www.w3.org/1999/xhtml">
            <p>References: TRIGLSYN-PWY</p>
            <p>Confidence Level: 0.0</p>
          </html>
        </notes>
        <listOfReactants>
          <speciesReference species="M_h__91__c__93__" stoichiometry="2" constant="true"/>
          <speciesReference species="M_lauroylcoa__91__c__93__" stoichiometry="1" constant="true"/>
          <speciesReference species="M_sng3p__91__c__93__" stoichiometry="1" constant="true"/>
        </listOfReactants>
        <listOfProducts>
          <speciesReference species="M_1__45__acyl__45__gly__45__3__45__pi__45__12__91__c__93__" stoichiometry="1" constant="true"/>
          <speciesReference species="M_coa__91__c__93__" stoichiometry="1" constant="true"/>
        </listOfProducts>
      </reaction>
      <reaction id="R_ppd_12_0_14_1" name="1-acylglycerophosphocholine O-acyltransferase, 2 - TAG(12:0/14:0/16:0)" reversible="false" fast="false" fbc:lowerFluxBound="cobra_0_bound" fbc:upperFluxBound="cobra_default_ub">
        <notes>
          <html xmlns="http://www.w3.org/1999/xhtml">
            <p>References: TRIGLSYN-PWY</p>
            <p>Confidence Level: 0.0</p>
          </html>
        </notes>
        <listOfReactants>
          <speciesReference species="M_1__45__acyl__45__gly__45__3__45__pi__45__12__91__c__93__" stoichiometry="1" constant="true"/>
          <speciesReference species="M_myristoylcoa__91__c__93__" stoichiometry="1" constant="true"/>
        </listOfReactants>
        <listOfProducts>
          <speciesReference species="M_coa__91__c__93__" stoichiometry="1" constant="true"/>
          <speciesReference species="M_ppd12__45__14__91__c__93__" stoichiometry="1" constant="true"/>
        </listOfProducts>
      </reaction>
      <reaction id="R_dg_12_0_14_0" name="phosphatidate phosphatase, 3 - TAG(12:0/14:0/16:0)" reversible="false" fast="false" fbc:lowerFluxBound="cobra_0_bound" fbc:upperFluxBound="cobra_default_ub">
        <notes>
          <html xmlns="http://www.w3.org/1999/xhtml">
            <p>References: TRIGLSYN-PWY</p>
            <p>Confidence Level: 0.0</p>
          </html>
        </notes>
        <listOfReactants>
          <speciesReference species="M_h2o__91__c__93__" stoichiometry="1" constant="true"/>
          <speciesReference species="M_ppd12__45__14__91__c__93__" stoichiometry="1" constant="true"/>
        </listOfReactants>
        <listOfProducts>
          <speciesReference species="M_dg12__45__0__45__14__45__0__91__c__93__" stoichiometry="1" constant="true"/>
          <speciesReference species="M_h__91__c__93__" stoichiometry="2" constant="true"/>
          <speciesReference species="M_pi__91__c__93__" stoichiometry="1" constant="true"/>
        </listOfProducts>
      </reaction>
      <reaction id="R_tag_12_0_14_0_16_0_acyl_tr" name="diacylglycerol O-acyltransferase, 4 - TAG(12:0/14:0/16:0)" reversible="false" fast="false" fbc:lowerFluxBound="cobra_0_bound" fbc:upperFluxBound="cobra_default_ub">
        <notes>
          <html xmlns="http://www.w3.org/1999/xhtml">
            <p>References: TRIGLSYN-PWY</p>
            <p>Confidence Level: 0.0</p>
          </html>
        </notes>
        <listOfReactants>
          <speciesReference species="M_dg12__45__0__45__14__45__0__91__c__93__" stoichiometry="1" constant="true"/>
          <speciesReference species="M_palmitoylcoa__91__c__93__" stoichiometry="1" constant="true"/>
        </listOfReactants>
        <listOfProducts>
          <speciesReference species="M_coa__91__c__93__" stoichiometry="1" constant="true"/>
          <speciesReference species="M_tag12__45__0__45__14__45__0__45__16__45__0__91__c__93__" stoichiometry="1" constant="true"/>
        </listOfProducts>
      </reaction>
      <reaction id="R_tag_12_0_14_0_16_0" name="TAG(12:0/14:0/16:0)" reversible="false" fast="false" fbc:lowerFluxBound="cobra_0_bound" fbc:upperFluxBound="cobra_default_ub">
        <notes>
          <html xmlns="http://www.w3.org/1999/xhtml">
            <p>Confidence Level: 0.0</p>
          </html>
        </notes>
        <listOfReactants>
          <speciesReference species="M_tag12__45__0__45__14__45__0__45__16__45__0__91__c__93__" stoichiometry="1" constant="true"/>
        </listOfReactants>
      </reaction>
      <reaction id="R_acyl_gly_3_pi_16_1" name="glycerol-3-phosphate 1-O-acyltransferase, 1 - TAG(16:1/18:1/18:2)" reversible="false" fast="false" fbc:lowerFluxBound="cobra_0_bound" fbc:upperFluxBound="cobra_default_ub">
        <notes>
          <html xmlns="http://www.w3.org/1999/xhtml">
            <p>References: TRIGLSYN-PWY</p>
            <p>Confidence Level: 0.0</p>
          </html>
        </notes>
        <listOfReactants>
          <speciesReference species="M_h__91__c__93__" stoichiometry="2" constant="true"/>
          <speciesReference species="M_palmitoleoylcoa__91__c__93__" stoichiometry="1" constant="true"/>
          <speciesReference species="M_sng3p__91__c__93__" stoichiometry="1" constant="true"/>
        </listOfReactants>
        <listOfProducts>
          <speciesReference species="M_1__45__acyl__45__gly__45__3__45__pi__45__16__45__1__91__c__93__" stoichiometry="1" constant="true"/>
          <speciesReference species="M_coa__91__c__93__" stoichiometry="1" constant="true"/>
        </listOfProducts>
      </reaction>
      <reaction id="R_ppd_16_1_18_1" name="1-acylglycerophosphocholine O-acyltransferase, 2 - TAG(16:1/18:1/18:2)" reversible="false" fast="false" fbc:lowerFluxBound="cobra_0_bound" fbc:upperFluxBound="cobra_default_ub">
        <notes>
          <html xmlns="http://www.w3.org/1999/xhtml">
            <p>References: TRIGLSYN-PWY</p>
            <p>Confidence Level: 0.0</p>
          </html>
        </notes>
        <listOfReactants>
          <speciesReference species="M_1__45__acyl__45__gly__45__3__45__pi__45__16__45__1__91__c__93__" stoichiometry="1" constant="true"/>
          <speciesReference species="M_oleoylcoa__91__c__93__" stoichiometry="1" constant="true"/>
        </listOfReactants>
        <listOfProducts>
          <speciesReference species="M_coa__91__c__93__" stoichiometry="1" constant="true"/>
          <speciesReference species="M_ppd16__45__1__45__18__45__1__91__c__93__" stoichiometry="1" constant="true"/>
        </listOfProducts>
      </reaction>
      <reaction id="R_dg_16_1_18_1" name="phosphatidate phosphatase, 3 - TAG(16:1/18:1/18:2)" reversible="false" fast="false" fbc:lowerFluxBound="cobra_0_bound" fbc:upperFluxBound="cobra_default_ub">
        <notes>
          <html xmlns="http://www.w3.org/1999/xhtml">
            <p>References: TRIGLSYN-PWY</p>
            <p>Confidence Level: 0.0</p>
          </html>
        </notes>
        <listOfReactants>
          <speciesReference species="M_h2o__91__c__93__" stoichiometry="1" constant="true"/>
          <speciesReference species="M_ppd16__45__1__45__18__45__1__91__c__93__" stoichiometry="1" constant="true"/>
        </listOfReactants>
        <listOfProducts>
          <speciesReference species="M_dg16__45__1__45__18__45__1__91__c__93__" stoichiometry="1" constant="true"/>
          <speciesReference species="M_h__91__c__93__" stoichiometry="2" constant="true"/>
          <speciesReference species="M_pi__91__c__93__" stoichiometry="1" constant="true"/>
        </listOfProducts>
      </reaction>
      <reaction id="R_tag_16_1_18_1_18_2_acyl_tr" name="diacylglycerol O-acyltransferase, 4 - TAG(16:1/18:1/18:2)" reversible="false" fast="false" fbc:lowerFluxBound="cobra_0_bound" fbc:upperFluxBound="cobra_default_ub">
        <notes>
          <html xmlns="http://www.w3.org/1999/xhtml">
            <p>References: TRIGLSYN-PWY</p>
            <p>Confidence Level: 0.0</p>
          </html>
        </notes>
        <listOfReactants>
          <speciesReference species="M_dg16__45__1__45__18__45__1__91__c__93__" stoichiometry="1" constant="true"/>
          <speciesReference species="M_linoleoylcoa__91__c__93__" stoichiometry="1" constant="true"/>
        </listOfReactants>
        <listOfProducts>
          <speciesReference species="M_coa__91__c__93__" stoichiometry="1" constant="true"/>
          <speciesReference species="M_tag16__45__1__45__18__45__1__45__18__45__2__91__c__93__" stoichiometry="1" constant="true"/>
        </listOfProducts>
      </reaction>
      <reaction id="R_tag_16_1_18_1_18_2" name="TAG(16:1/18:1/18:2)" reversible="false" fast="false" fbc:lowerFluxBound="cobra_0_bound" fbc:upperFluxBound="cobra_default_ub">
        <notes>
          <html xmlns="http://www.w3.org/1999/xhtml">
            <p>Confidence Level: 0.0</p>
          </html>
        </notes>
        <listOfReactants>
          <speciesReference species="M_tag16__45__1__45__18__45__1__45__18__45__2__91__c__93__" stoichiometry="1" constant="true"/>
        </listOfReactants>
      </reaction>
    </listOfReactions>
    <fbc:listOfObjectives fbc:activeObjective="obj">
      <fbc:objective fbc:id="obj" fbc:type="maximize">
        <fbc:listOfFluxObjectives>
          <fbc:fluxObjective fbc:reaction="R_BIOMASS" fbc:coefficient="1"/>
        </fbc:listOfFluxObjectives>
      </fbc:objective>
    </fbc:listOfObjectives>
    <fbc:listOfGeneProducts>
      <fbc:geneProduct fbc:id="G_XP_037918952__46__1" fbc:name="G_XP_037918952__46__1" fbc:label="G_XP_037918952__46__1"/>
      <fbc:geneProduct fbc:id="G_XP_037904592__46__1" fbc:name="G_XP_037904592__46__1" fbc:label="G_XP_037904592__46__1"/>
      <fbc:geneProduct fbc:id="G_XP_037905604__46__1" fbc:name="G_XP_037905604__46__1" fbc:label="G_XP_037905604__46__1"/>
      <fbc:geneProduct fbc:id="G_XP_037919934__46__1" fbc:name="G_XP_037919934__46__1" fbc:label="G_XP_037919934__46__1"/>
      <fbc:geneProduct fbc:id="G_XP_037920740__46__1" fbc:name="G_XP_037920740__46__1" fbc:label="G_XP_037920740__46__1"/>
      <fbc:geneProduct fbc:id="G_XP_037902493__46__1" fbc:name="G_XP_037902493__46__1" fbc:label="G_XP_037902493__46__1"/>
      <fbc:geneProduct fbc:id="G_XP_037909924__46__1" fbc:name="G_XP_037909924__46__1" fbc:label="G_XP_037909924__46__1"/>
      <fbc:geneProduct fbc:id="G_XP_037909925__46__1" fbc:name="G_XP_037909925__46__1" fbc:label="G_XP_037909925__46__1"/>
      <fbc:geneProduct fbc:id="G_XP_037904091__46__1" fbc:name="G_XP_037904091__46__1" fbc:label="G_XP_037904091__46__1"/>
      <fbc:geneProduct fbc:id="G_XP_037915358__46__1" fbc:name="G_XP_037915358__46__1" fbc:label="G_XP_037915358__46__1"/>
      <fbc:geneProduct fbc:id="G_XP_037906453__46__1" fbc:name="G_XP_037906453__46__1" fbc:label="G_XP_037906453__46__1"/>
      <fbc:geneProduct fbc:id="G_XP_037907205__46__1" fbc:name="G_XP_037907205__46__1" fbc:label="G_XP_037907205__46__1"/>
      <fbc:geneProduct fbc:id="G_XP_037907206__46__1" fbc:name="G_XP_037907206__46__1" fbc:label="G_XP_037907206__46__1"/>
      <fbc:geneProduct fbc:id="G_XP_037907207__46__1" fbc:name="G_XP_037907207__46__1" fbc:label="G_XP_037907207__46__1"/>
      <fbc:geneProduct fbc:id="G_XP_037907413__46__1" fbc:name="G_XP_037907413__46__1" fbc:label="G_XP_037907413__46__1"/>
      <fbc:geneProduct fbc:id="G_XP_037909636__46__1" fbc:name="G_XP_037909636__46__1" fbc:label="G_XP_037909636__46__1"/>
      <fbc:geneProduct fbc:id="G_XP_037925587__46__1" fbc:name="G_XP_037925587__46__1" fbc:label="G_XP_037925587__46__1"/>
      <fbc:geneProduct fbc:id="G_XP_037925588__46__1" fbc:name="G_XP_037925588__46__1" fbc:label="G_XP_037925588__46__1"/>
      <fbc:geneProduct fbc:id="G_XP_037925589__46__1" fbc:name="G_XP_037925589__46__1" fbc:label="G_XP_037925589__46__1"/>
      <fbc:geneProduct fbc:id="G_XP_037925590__46__1" fbc:name="G_XP_037925590__46__1" fbc:label="G_XP_037925590__46__1"/>
      <fbc:geneProduct fbc:id="G_XP_037925591__46__1" fbc:name="G_XP_037925591__46__1" fbc:label="G_XP_037925591__46__1"/>
      <fbc:geneProduct fbc:id="G_XP_037925592__46__1" fbc:name="G_XP_037925592__46__1" fbc:label="G_XP_037925592__46__1"/>
      <fbc:geneProduct fbc:id="G_XP_037925593__46__1" fbc:name="G_XP_037925593__46__1" fbc:label="G_XP_037925593__46__1"/>
      <fbc:geneProduct fbc:id="G_XP_037925595__46__1" fbc:name="G_XP_037925595__46__1" fbc:label="G_XP_037925595__46__1"/>
      <fbc:geneProduct fbc:id="G_XP_037908860__46__1" fbc:name="G_XP_037908860__46__1" fbc:label="G_XP_037908860__46__1"/>
      <fbc:geneProduct fbc:id="G_XP_037908861__46__1" fbc:name="G_XP_037908861__46__1" fbc:label="G_XP_037908861__46__1"/>
      <fbc:geneProduct fbc:id="G_XP_037908862__46__1" fbc:name="G_XP_037908862__46__1" fbc:label="G_XP_037908862__46__1"/>
      <fbc:geneProduct fbc:id="G_XP_037908952__46__1" fbc:name="G_XP_037908952__46__1" fbc:label="G_XP_037908952__46__1"/>
      <fbc:geneProduct fbc:id="G_XP_037908953__46__1" fbc:name="G_XP_037908953__46__1" fbc:label="G_XP_037908953__46__1"/>
      <fbc:geneProduct fbc:id="G_XP_037908954__46__1" fbc:name="G_XP_037908954__46__1" fbc:label="G_XP_037908954__46__1"/>
      <fbc:geneProduct fbc:id="G_XP_037908956__46__1" fbc:name="G_XP_037908956__46__1" fbc:label="G_XP_037908956__46__1"/>
      <fbc:geneProduct fbc:id="G_XP_037908957__46__1" fbc:name="G_XP_037908957__46__1" fbc:label="G_XP_037908957__46__1"/>
      <fbc:geneProduct fbc:id="G_XP_037908958__46__1" fbc:name="G_XP_037908958__46__1" fbc:label="G_XP_037908958__46__1"/>
      <fbc:geneProduct fbc:id="G_XP_037908959__46__1" fbc:name="G_XP_037908959__46__1" fbc:label="G_XP_037908959__46__1"/>
      <fbc:geneProduct fbc:id="G_XP_037908960__46__1" fbc:name="G_XP_037908960__46__1" fbc:label="G_XP_037908960__46__1"/>
      <fbc:geneProduct fbc:id="G_XP_037910223__46__1" fbc:name="G_XP_037910223__46__1" fbc:label="G_XP_037910223__46__1"/>
      <fbc:geneProduct fbc:id="G_XP_037910556__46__1" fbc:name="G_XP_037910556__46__1" fbc:label="G_XP_037910556__46__1"/>
      <fbc:geneProduct fbc:id="G_XP_037910808__46__1" fbc:name="G_XP_037910808__46__1" fbc:label="G_XP_037910808__46__1"/>
      <fbc:geneProduct fbc:id="G_XP_037913156__46__1" fbc:name="G_XP_037913156__46__1" fbc:label="G_XP_037913156__46__1"/>
      <fbc:geneProduct fbc:id="G_XP_037918899__46__1" fbc:name="G_XP_037918899__46__1" fbc:label="G_XP_037918899__46__1"/>
      <fbc:geneProduct fbc:id="G_XP_037912367__46__1" fbc:name="G_XP_037912367__46__1" fbc:label="G_XP_037912367__46__1"/>
      <fbc:geneProduct fbc:id="G_XP_037914605__46__1" fbc:name="G_XP_037914605__46__1" fbc:label="G_XP_037914605__46__1"/>
      <fbc:geneProduct fbc:id="G_XP_037921820__46__1" fbc:name="G_XP_037921820__46__1" fbc:label="G_XP_037921820__46__1"/>
      <fbc:geneProduct fbc:id="G_XP_037922639__46__1" fbc:name="G_XP_037922639__46__1" fbc:label="G_XP_037922639__46__1"/>
      <fbc:geneProduct fbc:id="G_XP_037922640__46__1" fbc:name="G_XP_037922640__46__1" fbc:label="G_XP_037922640__46__1"/>
      <fbc:geneProduct fbc:id="G_XP_037923551__46__1" fbc:name="G_XP_037923551__46__1" fbc:label="G_XP_037923551__46__1"/>
      <fbc:geneProduct fbc:id="G_XP_037924098__46__1" fbc:name="G_XP_037924098__46__1" fbc:label="G_XP_037924098__46__1"/>
      <fbc:geneProduct fbc:id="G_XP_037924309__46__1" fbc:name="G_XP_037924309__46__1" fbc:label="G_XP_037924309__46__1"/>
      <fbc:geneProduct fbc:id="G_XP_037924314__46__1" fbc:name="G_XP_037924314__46__1" fbc:label="G_XP_037924314__46__1"/>
      <fbc:geneProduct fbc:id="G_XP_037924316__46__1" fbc:name="G_XP_037924316__46__1" fbc:label="G_XP_037924316__46__1"/>
      <fbc:geneProduct fbc:id="G_XP_037917421__46__1" fbc:name="G_XP_037917421__46__1" fbc:label="G_XP_037917421__46__1"/>
      <fbc:geneProduct fbc:id="G_XP_037903318__46__1" fbc:name="G_XP_037903318__46__1" fbc:label="G_XP_037903318__46__1"/>
      <fbc:geneProduct fbc:id="G_XP_037910605__46__1" fbc:name="G_XP_037910605__46__1" fbc:label="G_XP_037910605__46__1"/>
      <fbc:geneProduct fbc:id="G_XP_037913425__46__1" fbc:name="G_XP_037913425__46__1" fbc:label="G_XP_037913425__46__1"/>
      <fbc:geneProduct fbc:id="G_XP_037913426__46__1" fbc:name="G_XP_037913426__46__1" fbc:label="G_XP_037913426__46__1"/>
      <fbc:geneProduct fbc:id="G_XP_037913428__46__1" fbc:name="G_XP_037913428__46__1" fbc:label="G_XP_037913428__46__1"/>
      <fbc:geneProduct fbc:id="G_XP_037913429__46__1" fbc:name="G_XP_037913429__46__1" fbc:label="G_XP_037913429__46__1"/>
      <fbc:geneProduct fbc:id="G_XP_037913430__46__1" fbc:name="G_XP_037913430__46__1" fbc:label="G_XP_037913430__46__1"/>
      <fbc:geneProduct fbc:id="G_XP_037918804__46__1" fbc:name="G_XP_037918804__46__1" fbc:label="G_XP_037918804__46__1"/>
      <fbc:geneProduct fbc:id="G_XP_037918806__46__1" fbc:name="G_XP_037918806__46__1" fbc:label="G_XP_037918806__46__1"/>
      <fbc:geneProduct fbc:id="G_XP_037923538__46__1" fbc:name="G_XP_037923538__46__1" fbc:label="G_XP_037923538__46__1"/>
      <fbc:geneProduct fbc:id="G_XP_037921238__46__1" fbc:name="G_XP_037921238__46__1" fbc:label="G_XP_037921238__46__1"/>
      <fbc:geneProduct fbc:id="G_XP_037921239__46__1" fbc:name="G_XP_037921239__46__1" fbc:label="G_XP_037921239__46__1"/>
      <fbc:geneProduct fbc:id="G_XP_037913151__46__1" fbc:name="G_XP_037913151__46__1" fbc:label="G_XP_037913151__46__1"/>
      <fbc:geneProduct fbc:id="G_XP_037919174__46__1" fbc:name="G_XP_037919174__46__1" fbc:label="G_XP_037919174__46__1"/>
      <fbc:geneProduct fbc:id="G_XP_037919175__46__1" fbc:name="G_XP_037919175__46__1" fbc:label="G_XP_037919175__46__1"/>
      <fbc:geneProduct fbc:id="G_XP_037919853__46__1" fbc:name="G_XP_037919853__46__1" fbc:label="G_XP_037919853__46__1"/>
      <fbc:geneProduct fbc:id="G_XP_037920909__46__1" fbc:name="G_XP_037920909__46__1" fbc:label="G_XP_037920909__46__1"/>
      <fbc:geneProduct fbc:id="G_XP_037908845__46__1" fbc:name="G_XP_037908845__46__1" fbc:label="G_XP_037908845__46__1"/>
      <fbc:geneProduct fbc:id="G_XP_037914315__46__1" fbc:name="G_XP_037914315__46__1" fbc:label="G_XP_037914315__46__1"/>
      <fbc:geneProduct fbc:id="G_XP_037923108__46__1" fbc:name="G_XP_037923108__46__1" fbc:label="G_XP_037923108__46__1"/>
      <fbc:geneProduct fbc:id="G_XP_037923109__46__1" fbc:name="G_XP_037923109__46__1" fbc:label="G_XP_037923109__46__1"/>
      <fbc:geneProduct fbc:id="G_XP_037923110__46__1" fbc:name="G_XP_037923110__46__1" fbc:label="G_XP_037923110__46__1"/>
      <fbc:geneProduct fbc:id="G_XP_037918187__46__1" fbc:name="G_XP_037918187__46__1" fbc:label="G_XP_037918187__46__1"/>
      <fbc:geneProduct fbc:id="G_XP_037912578__46__1" fbc:name="G_XP_037912578__46__1" fbc:label="G_XP_037912578__46__1"/>
      <fbc:geneProduct fbc:id="G_XP_037912586__46__1" fbc:name="G_XP_037912586__46__1" fbc:label="G_XP_037912586__46__1"/>
      <fbc:geneProduct fbc:id="G_XP_037913620__46__1" fbc:name="G_XP_037913620__46__1" fbc:label="G_XP_037913620__46__1"/>
      <fbc:geneProduct fbc:id="G_XP_037926559__46__1" fbc:name="G_XP_037926559__46__1" fbc:label="G_XP_037926559__46__1"/>
      <fbc:geneProduct fbc:id="G_XP_037921797__46__1" fbc:name="G_XP_037921797__46__1" fbc:label="G_XP_037921797__46__1"/>
      <fbc:geneProduct fbc:id="G_XP_037921807__46__1" fbc:name="G_XP_037921807__46__1" fbc:label="G_XP_037921807__46__1"/>
      <fbc:geneProduct fbc:id="G_XP_037921816__46__1" fbc:name="G_XP_037921816__46__1" fbc:label="G_XP_037921816__46__1"/>
      <fbc:geneProduct fbc:id="G_XP_037921826__46__1" fbc:name="G_XP_037921826__46__1" fbc:label="G_XP_037921826__46__1"/>
      <fbc:geneProduct fbc:id="G_XP_037921836__46__1" fbc:name="G_XP_037921836__46__1" fbc:label="G_XP_037921836__46__1"/>
      <fbc:geneProduct fbc:id="G_XP_037921843__46__1" fbc:name="G_XP_037921843__46__1" fbc:label="G_XP_037921843__46__1"/>
      <fbc:geneProduct fbc:id="G_XP_037921851__46__1" fbc:name="G_XP_037921851__46__1" fbc:label="G_XP_037921851__46__1"/>
      <fbc:geneProduct fbc:id="G_XP_037921859__46__1" fbc:name="G_XP_037921859__46__1" fbc:label="G_XP_037921859__46__1"/>
      <fbc:geneProduct fbc:id="G_XP_037914462__46__1" fbc:name="G_XP_037914462__46__1" fbc:label="G_XP_037914462__46__1"/>
      <fbc:geneProduct fbc:id="G_XP_037906227__46__1" fbc:name="G_XP_037906227__46__1" fbc:label="G_XP_037906227__46__1"/>
      <fbc:geneProduct fbc:id="G_XP_037910515__46__1" fbc:name="G_XP_037910515__46__1" fbc:label="G_XP_037910515__46__1"/>
      <fbc:geneProduct fbc:id="G_XP_037906066__46__1" fbc:name="G_XP_037906066__46__1" fbc:label="G_XP_037906066__46__1"/>
      <fbc:geneProduct fbc:id="G_XP_037906354__46__1" fbc:name="G_XP_037906354__46__1" fbc:label="G_XP_037906354__46__1"/>
      <fbc:geneProduct fbc:id="G_XP_037906355__46__1" fbc:name="G_XP_037906355__46__1" fbc:label="G_XP_037906355__46__1"/>
      <fbc:geneProduct fbc:id="G_XP_037906356__46__1" fbc:name="G_XP_037906356__46__1" fbc:label="G_XP_037906356__46__1"/>
      <fbc:geneProduct fbc:id="G_XP_037906357__46__1" fbc:name="G_XP_037906357__46__1" fbc:label="G_XP_037906357__46__1"/>
      <fbc:geneProduct fbc:id="G_XP_037906358__46__1" fbc:name="G_XP_037906358__46__1" fbc:label="G_XP_037906358__46__1"/>
      <fbc:geneProduct fbc:id="G_XP_037921992__46__1" fbc:name="G_XP_037921992__46__1" fbc:label="G_XP_037921992__46__1"/>
      <fbc:geneProduct fbc:id="G_XP_037921993__46__1" fbc:name="G_XP_037921993__46__1" fbc:label="G_XP_037921993__46__1"/>
      <fbc:geneProduct fbc:id="G_XP_037922392__46__1" fbc:name="G_XP_037922392__46__1" fbc:label="G_XP_037922392__46__1"/>
      <fbc:geneProduct fbc:id="G_XP_037907554__46__1" fbc:name="G_XP_037907554__46__1" fbc:label="G_XP_037907554__46__1"/>
      <fbc:geneProduct fbc:id="G_XP_037913750__46__1" fbc:name="G_XP_037913750__46__1" fbc:label="G_XP_037913750__46__1"/>
      <fbc:geneProduct fbc:id="G_XP_037925255__46__1" fbc:name="G_XP_037925255__46__1" fbc:label="G_XP_037925255__46__1"/>
      <fbc:geneProduct fbc:id="G_XP_037925256__46__1" fbc:name="G_XP_037925256__46__1" fbc:label="G_XP_037925256__46__1"/>
      <fbc:geneProduct fbc:id="G_XP_037914281__46__1" fbc:name="G_XP_037914281__46__1" fbc:label="G_XP_037914281__46__1"/>
      <fbc:geneProduct fbc:id="G_XP_037914282__46__1" fbc:name="G_XP_037914282__46__1" fbc:label="G_XP_037914282__46__1"/>
      <fbc:geneProduct fbc:id="G_XP_037914283__46__1" fbc:name="G_XP_037914283__46__1" fbc:label="G_XP_037914283__46__1"/>
      <fbc:geneProduct fbc:id="G_XP_037905605__46__1" fbc:name="G_XP_037905605__46__1" fbc:label="G_XP_037905605__46__1"/>
      <fbc:geneProduct fbc:id="G_XP_037905606__46__1" fbc:name="G_XP_037905606__46__1" fbc:label="G_XP_037905606__46__1"/>
      <fbc:geneProduct fbc:id="G_XP_037905608__46__1" fbc:name="G_XP_037905608__46__1" fbc:label="G_XP_037905608__46__1"/>
      <fbc:geneProduct fbc:id="G_XP_037913575__46__1" fbc:name="G_XP_037913575__46__1" fbc:label="G_XP_037913575__46__1"/>
      <fbc:geneProduct fbc:id="G_XP_037918051__46__1" fbc:name="G_XP_037918051__46__1" fbc:label="G_XP_037918051__46__1"/>
      <fbc:geneProduct fbc:id="G_XP_037903933__46__1" fbc:name="G_XP_037903933__46__1" fbc:label="G_XP_037903933__46__1"/>
      <fbc:geneProduct fbc:id="G_XP_037906719__46__1" fbc:name="G_XP_037906719__46__1" fbc:label="G_XP_037906719__46__1"/>
      <fbc:geneProduct fbc:id="G_XP_037906720__46__1" fbc:name="G_XP_037906720__46__1" fbc:label="G_XP_037906720__46__1"/>
      <fbc:geneProduct fbc:id="G_XP_037921352__46__1" fbc:name="G_XP_037921352__46__1" fbc:label="G_XP_037921352__46__1"/>
      <fbc:geneProduct fbc:id="G_XP_037921357__46__1" fbc:name="G_XP_037921357__46__1" fbc:label="G_XP_037921357__46__1"/>
      <fbc:geneProduct fbc:id="G_XP_037921361__46__1" fbc:name="G_XP_037921361__46__1" fbc:label="G_XP_037921361__46__1"/>
      <fbc:geneProduct fbc:id="G_XP_037915832__46__1" fbc:name="G_XP_037915832__46__1" fbc:label="G_XP_037915832__46__1"/>
      <fbc:geneProduct fbc:id="G_XP_037917856__46__1" fbc:name="G_XP_037917856__46__1" fbc:label="G_XP_037917856__46__1"/>
      <fbc:geneProduct fbc:id="G_XP_037926448__46__1" fbc:name="G_XP_037926448__46__1" fbc:label="G_XP_037926448__46__1"/>
      <fbc:geneProduct fbc:id="G_XP_037919985__46__1" fbc:name="G_XP_037919985__46__1" fbc:label="G_XP_037919985__46__1"/>
      <fbc:geneProduct fbc:id="G_XP_037920406__46__1" fbc:name="G_XP_037920406__46__1" fbc:label="G_XP_037920406__46__1"/>
      <fbc:geneProduct fbc:id="G_XP_037920407__46__1" fbc:name="G_XP_037920407__46__1" fbc:label="G_XP_037920407__46__1"/>
      <fbc:geneProduct fbc:id="G_XP_037921339__46__1" fbc:name="G_XP_037921339__46__1" fbc:label="G_XP_037921339__46__1"/>
      <fbc:geneProduct fbc:id="G_XP_037921709__46__1" fbc:name="G_XP_037921709__46__1" fbc:label="G_XP_037921709__46__1"/>
      <fbc:geneProduct fbc:id="G_XP_037902732__46__1" fbc:name="G_XP_037902732__46__1" fbc:label="G_XP_037902732__46__1"/>
      <fbc:geneProduct fbc:id="G_XP_037902733__46__1" fbc:name="G_XP_037902733__46__1" fbc:label="G_XP_037902733__46__1"/>
      <fbc:geneProduct fbc:id="G_XP_037924038__46__1" fbc:name="G_XP_037924038__46__1" fbc:label="G_XP_037924038__46__1"/>
      <fbc:geneProduct fbc:id="G_XP_037924047__46__1" fbc:name="G_XP_037924047__46__1" fbc:label="G_XP_037924047__46__1"/>
      <fbc:geneProduct fbc:id="G_XP_037924056__46__1" fbc:name="G_XP_037924056__46__1" fbc:label="G_XP_037924056__46__1"/>
      <fbc:geneProduct fbc:id="G_XP_037924064__46__1" fbc:name="G_XP_037924064__46__1" fbc:label="G_XP_037924064__46__1"/>
      <fbc:geneProduct fbc:id="G_XP_037926444__46__1" fbc:name="G_XP_037926444__46__1" fbc:label="G_XP_037926444__46__1"/>
      <fbc:geneProduct fbc:id="G_XP_037926849__46__1" fbc:name="G_XP_037926849__46__1" fbc:label="G_XP_037926849__46__1"/>
      <fbc:geneProduct fbc:id="G_XP_037926850__46__1" fbc:name="G_XP_037926850__46__1" fbc:label="G_XP_037926850__46__1"/>
      <fbc:geneProduct fbc:id="G_XP_037926851__46__1" fbc:name="G_XP_037926851__46__1" fbc:label="G_XP_037926851__46__1"/>
      <fbc:geneProduct fbc:id="G_XP_037926852__46__1" fbc:name="G_XP_037926852__46__1" fbc:label="G_XP_037926852__46__1"/>
      <fbc:geneProduct fbc:id="G_XP_037926853__46__1" fbc:name="G_XP_037926853__46__1" fbc:label="G_XP_037926853__46__1"/>
      <fbc:geneProduct fbc:id="G_XP_037926854__46__1" fbc:name="G_XP_037926854__46__1" fbc:label="G_XP_037926854__46__1"/>
      <fbc:geneProduct fbc:id="G_XP_037926855__46__1" fbc:name="G_XP_037926855__46__1" fbc:label="G_XP_037926855__46__1"/>
      <fbc:geneProduct fbc:id="G_XP_037919181__46__1" fbc:name="G_XP_037919181__46__1" fbc:label="G_XP_037919181__46__1"/>
      <fbc:geneProduct fbc:id="G_XP_037919182__46__1" fbc:name="G_XP_037919182__46__1" fbc:label="G_XP_037919182__46__1"/>
      <fbc:geneProduct fbc:id="G_XP_037919183__46__1" fbc:name="G_XP_037919183__46__1" fbc:label="G_XP_037919183__46__1"/>
      <fbc:geneProduct fbc:id="G_XP_037919185__46__1" fbc:name="G_XP_037919185__46__1" fbc:label="G_XP_037919185__46__1"/>
      <fbc:geneProduct fbc:id="G_XP_037919186__46__1" fbc:name="G_XP_037919186__46__1" fbc:label="G_XP_037919186__46__1"/>
      <fbc:geneProduct fbc:id="G_XP_037912779__46__1" fbc:name="G_XP_037912779__46__1" fbc:label="G_XP_037912779__46__1"/>
      <fbc:geneProduct fbc:id="G_XP_037914340__46__1" fbc:name="G_XP_037914340__46__1" fbc:label="G_XP_037914340__46__1"/>
      <fbc:geneProduct fbc:id="G_XP_037914341__46__1" fbc:name="G_XP_037914341__46__1" fbc:label="G_XP_037914341__46__1"/>
      <fbc:geneProduct fbc:id="G_XP_037914342__46__1" fbc:name="G_XP_037914342__46__1" fbc:label="G_XP_037914342__46__1"/>
      <fbc:geneProduct fbc:id="G_XP_037919969__46__1" fbc:name="G_XP_037919969__46__1" fbc:label="G_XP_037919969__46__1"/>
      <fbc:geneProduct fbc:id="G_XP_037912782__46__1" fbc:name="G_XP_037912782__46__1" fbc:label="G_XP_037912782__46__1"/>
      <fbc:geneProduct fbc:id="G_XP_037912783__46__1" fbc:name="G_XP_037912783__46__1" fbc:label="G_XP_037912783__46__1"/>
      <fbc:geneProduct fbc:id="G_XP_037912784__46__1" fbc:name="G_XP_037912784__46__1" fbc:label="G_XP_037912784__46__1"/>
      <fbc:geneProduct fbc:id="G_XP_037914798__46__1" fbc:name="G_XP_037914798__46__1" fbc:label="G_XP_037914798__46__1"/>
      <fbc:geneProduct fbc:id="G_XP_037914799__46__1" fbc:name="G_XP_037914799__46__1" fbc:label="G_XP_037914799__46__1"/>
      <fbc:geneProduct fbc:id="G_XP_037908318__46__1" fbc:name="G_XP_037908318__46__1" fbc:label="G_XP_037908318__46__1"/>
      <fbc:geneProduct fbc:id="G_XP_037916592__46__1" fbc:name="G_XP_037916592__46__1" fbc:label="G_XP_037916592__46__1"/>
      <fbc:geneProduct fbc:id="G_XP_037922941__46__1" fbc:name="G_XP_037922941__46__1" fbc:label="G_XP_037922941__46__1"/>
      <fbc:geneProduct fbc:id="G_XP_037905883__46__1" fbc:name="G_XP_037905883__46__1" fbc:label="G_XP_037905883__46__1"/>
      <fbc:geneProduct fbc:id="G_XP_037913717__46__1" fbc:name="G_XP_037913717__46__1" fbc:label="G_XP_037913717__46__1"/>
      <fbc:geneProduct fbc:id="G_XP_037913718__46__1" fbc:name="G_XP_037913718__46__1" fbc:label="G_XP_037913718__46__1"/>
      <fbc:geneProduct fbc:id="G_XP_037913719__46__1" fbc:name="G_XP_037913719__46__1" fbc:label="G_XP_037913719__46__1"/>
      <fbc:geneProduct fbc:id="G_XP_037913720__46__1" fbc:name="G_XP_037913720__46__1" fbc:label="G_XP_037913720__46__1"/>
      <fbc:geneProduct fbc:id="G_XP_037913721__46__1" fbc:name="G_XP_037913721__46__1" fbc:label="G_XP_037913721__46__1"/>
      <fbc:geneProduct fbc:id="G_XP_037919328__46__1" fbc:name="G_XP_037919328__46__1" fbc:label="G_XP_037919328__46__1"/>
      <fbc:geneProduct fbc:id="G_XP_037923705__46__1" fbc:name="G_XP_037923705__46__1" fbc:label="G_XP_037923705__46__1"/>
      <fbc:geneProduct fbc:id="G_XP_037924326__46__1" fbc:name="G_XP_037924326__46__1" fbc:label="G_XP_037924326__46__1"/>
      <fbc:geneProduct fbc:id="G_XP_037926646__46__1" fbc:name="G_XP_037926646__46__1" fbc:label="G_XP_037926646__46__1"/>
      <fbc:geneProduct fbc:id="G_XP_037926647__46__1" fbc:name="G_XP_037926647__46__1" fbc:label="G_XP_037926647__46__1"/>
      <fbc:geneProduct fbc:id="G_XP_037926648__46__1" fbc:name="G_XP_037926648__46__1" fbc:label="G_XP_037926648__46__1"/>
      <fbc:geneProduct fbc:id="G_XP_037926649__46__1" fbc:name="G_XP_037926649__46__1" fbc:label="G_XP_037926649__46__1"/>
      <fbc:geneProduct fbc:id="G_XP_037906913__46__1" fbc:name="G_XP_037906913__46__1" fbc:label="G_XP_037906913__46__1"/>
      <fbc:geneProduct fbc:id="G_XP_037916840__46__1" fbc:name="G_XP_037916840__46__1" fbc:label="G_XP_037916840__46__1"/>
      <fbc:geneProduct fbc:id="G_XP_037906484__46__1" fbc:name="G_XP_037906484__46__1" fbc:label="G_XP_037906484__46__1"/>
      <fbc:geneProduct fbc:id="G_XP_037908389__46__1" fbc:name="G_XP_037908389__46__1" fbc:label="G_XP_037908389__46__1"/>
      <fbc:geneProduct fbc:id="G_XP_037921223__46__1" fbc:name="G_XP_037921223__46__1" fbc:label="G_XP_037921223__46__1"/>
      <fbc:geneProduct fbc:id="G_XP_037915992__46__1" fbc:name="G_XP_037915992__46__1" fbc:label="G_XP_037915992__46__1"/>
      <fbc:geneProduct fbc:id="G_XP_037923240__46__1" fbc:name="G_XP_037923240__46__1" fbc:label="G_XP_037923240__46__1"/>
      <fbc:geneProduct fbc:id="G_XP_037924962__46__1" fbc:name="G_XP_037924962__46__1" fbc:label="G_XP_037924962__46__1"/>
      <fbc:geneProduct fbc:id="G_XP_037909775__46__1" fbc:name="G_XP_037909775__46__1" fbc:label="G_XP_037909775__46__1"/>
      <fbc:geneProduct fbc:id="G_XP_037909776__46__1" fbc:name="G_XP_037909776__46__1" fbc:label="G_XP_037909776__46__1"/>
      <fbc:geneProduct fbc:id="G_XP_037922898__46__1" fbc:name="G_XP_037922898__46__1" fbc:label="G_XP_037922898__46__1"/>
      <fbc:geneProduct fbc:id="G_XP_037922900__46__1" fbc:name="G_XP_037922900__46__1" fbc:label="G_XP_037922900__46__1"/>
      <fbc:geneProduct fbc:id="G_XP_037904729__46__1" fbc:name="G_XP_037904729__46__1" fbc:label="G_XP_037904729__46__1"/>
      <fbc:geneProduct fbc:id="G_XP_037904730__46__1" fbc:name="G_XP_037904730__46__1" fbc:label="G_XP_037904730__46__1"/>
      <fbc:geneProduct fbc:id="G_XP_037904731__46__1" fbc:name="G_XP_037904731__46__1" fbc:label="G_XP_037904731__46__1"/>
      <fbc:geneProduct fbc:id="G_XP_037905776__46__1" fbc:name="G_XP_037905776__46__1" fbc:label="G_XP_037905776__46__1"/>
      <fbc:geneProduct fbc:id="G_XP_037905393__46__1" fbc:name="G_XP_037905393__46__1" fbc:label="G_XP_037905393__46__1"/>
      <fbc:geneProduct fbc:id="G_XP_037905402__46__1" fbc:name="G_XP_037905402__46__1" fbc:label="G_XP_037905402__46__1"/>
      <fbc:geneProduct fbc:id="G_XP_037905412__46__1" fbc:name="G_XP_037905412__46__1" fbc:label="G_XP_037905412__46__1"/>
      <fbc:geneProduct fbc:id="G_XP_037905422__46__1" fbc:name="G_XP_037905422__46__1" fbc:label="G_XP_037905422__46__1"/>
      <fbc:geneProduct fbc:id="G_XP_037905432__46__1" fbc:name="G_XP_037905432__46__1" fbc:label="G_XP_037905432__46__1"/>
      <fbc:geneProduct fbc:id="G_XP_037905440__46__1" fbc:name="G_XP_037905440__46__1" fbc:label="G_XP_037905440__46__1"/>
      <fbc:geneProduct fbc:id="G_XP_037905448__46__1" fbc:name="G_XP_037905448__46__1" fbc:label="G_XP_037905448__46__1"/>
      <fbc:geneProduct fbc:id="G_XP_037905455__46__1" fbc:name="G_XP_037905455__46__1" fbc:label="G_XP_037905455__46__1"/>
      <fbc:geneProduct fbc:id="G_XP_037905464__46__1" fbc:name="G_XP_037905464__46__1" fbc:label="G_XP_037905464__46__1"/>
      <fbc:geneProduct fbc:id="G_XP_037920488__46__1" fbc:name="G_XP_037920488__46__1" fbc:label="G_XP_037920488__46__1"/>
      <fbc:geneProduct fbc:id="G_XP_037922946__46__1" fbc:name="G_XP_037922946__46__1" fbc:label="G_XP_037922946__46__1"/>
      <fbc:geneProduct fbc:id="G_XP_037922947__46__1" fbc:name="G_XP_037922947__46__1" fbc:label="G_XP_037922947__46__1"/>
      <fbc:geneProduct fbc:id="G_XP_037922948__46__1" fbc:name="G_XP_037922948__46__1" fbc:label="G_XP_037922948__46__1"/>
      <fbc:geneProduct fbc:id="G_XP_037922949__46__1" fbc:name="G_XP_037922949__46__1" fbc:label="G_XP_037922949__46__1"/>
      <fbc:geneProduct fbc:id="G_XP_037923605__46__1" fbc:name="G_XP_037923605__46__1" fbc:label="G_XP_037923605__46__1"/>
      <fbc:geneProduct fbc:id="G_XP_037912890__46__1" fbc:name="G_XP_037912890__46__1" fbc:label="G_XP_037912890__46__1"/>
      <fbc:geneProduct fbc:id="G_XP_037909390__46__1" fbc:name="G_XP_037909390__46__1" fbc:label="G_XP_037909390__46__1"/>
      <fbc:geneProduct fbc:id="G_XP_037909391__46__1" fbc:name="G_XP_037909391__46__1" fbc:label="G_XP_037909391__46__1"/>
      <fbc:geneProduct fbc:id="G_XP_037924869__46__1" fbc:name="G_XP_037924869__46__1" fbc:label="G_XP_037924869__46__1"/>
      <fbc:geneProduct fbc:id="G_XP_037924877__46__1" fbc:name="G_XP_037924877__46__1" fbc:label="G_XP_037924877__46__1"/>
      <fbc:geneProduct fbc:id="G_XP_037913107__46__1" fbc:name="G_XP_037913107__46__1" fbc:label="G_XP_037913107__46__1"/>
      <fbc:geneProduct fbc:id="G_XP_037918398__46__1" fbc:name="G_XP_037918398__46__1" fbc:label="G_XP_037918398__46__1"/>
      <fbc:geneProduct fbc:id="G_XP_037909555__46__1" fbc:name="G_XP_037909555__46__1" fbc:label="G_XP_037909555__46__1"/>
      <fbc:geneProduct fbc:id="G_XP_037909556__46__1" fbc:name="G_XP_037909556__46__1" fbc:label="G_XP_037909556__46__1"/>
      <fbc:geneProduct fbc:id="G_XP_037909557__46__1" fbc:name="G_XP_037909557__46__1" fbc:label="G_XP_037909557__46__1"/>
      <fbc:geneProduct fbc:id="G_XP_037922558__46__1" fbc:name="G_XP_037922558__46__1" fbc:label="G_XP_037922558__46__1"/>
      <fbc:geneProduct fbc:id="G_XP_037922560__46__1" fbc:name="G_XP_037922560__46__1" fbc:label="G_XP_037922560__46__1"/>
      <fbc:geneProduct fbc:id="G_XP_037922561__46__1" fbc:name="G_XP_037922561__46__1" fbc:label="G_XP_037922561__46__1"/>
      <fbc:geneProduct fbc:id="G_XP_037922562__46__1" fbc:name="G_XP_037922562__46__1" fbc:label="G_XP_037922562__46__1"/>
      <fbc:geneProduct fbc:id="G_XP_037922563__46__1" fbc:name="G_XP_037922563__46__1" fbc:label="G_XP_037922563__46__1"/>
      <fbc:geneProduct fbc:id="G_XP_037922564__46__1" fbc:name="G_XP_037922564__46__1" fbc:label="G_XP_037922564__46__1"/>
      <fbc:geneProduct fbc:id="G_XP_037922565__46__1" fbc:name="G_XP_037922565__46__1" fbc:label="G_XP_037922565__46__1"/>
      <fbc:geneProduct fbc:id="G_XP_037922566__46__1" fbc:name="G_XP_037922566__46__1" fbc:label="G_XP_037922566__46__1"/>
      <fbc:geneProduct fbc:id="G_XP_037922567__46__1" fbc:name="G_XP_037922567__46__1" fbc:label="G_XP_037922567__46__1"/>
      <fbc:geneProduct fbc:id="G_XP_037919082__46__1" fbc:name="G_XP_037919082__46__1" fbc:label="G_XP_037919082__46__1"/>
      <fbc:geneProduct fbc:id="G_XP_037910084__46__1" fbc:name="G_XP_037910084__46__1" fbc:label="G_XP_037910084__46__1"/>
      <fbc:geneProduct fbc:id="G_XP_037910085__46__1" fbc:name="G_XP_037910085__46__1" fbc:label="G_XP_037910085__46__1"/>
      <fbc:geneProduct fbc:id="G_XP_037925066__46__1" fbc:name="G_XP_037925066__46__1" fbc:label="G_XP_037925066__46__1"/>
      <fbc:geneProduct fbc:id="G_XP_037925067__46__1" fbc:name="G_XP_037925067__46__1" fbc:label="G_XP_037925067__46__1"/>
      <fbc:geneProduct fbc:id="G_XP_037925068__46__1" fbc:name="G_XP_037925068__46__1" fbc:label="G_XP_037925068__46__1"/>
      <fbc:geneProduct fbc:id="G_XP_037906294__46__1" fbc:name="G_XP_037906294__46__1" fbc:label="G_XP_037906294__46__1"/>
      <fbc:geneProduct fbc:id="G_XP_037913984__46__1" fbc:name="G_XP_037913984__46__1" fbc:label="G_XP_037913984__46__1"/>
      <fbc:geneProduct fbc:id="G_XP_037916312__46__1" fbc:name="G_XP_037916312__46__1" fbc:label="G_XP_037916312__46__1"/>
      <fbc:geneProduct fbc:id="G_XP_037916313__46__1" fbc:name="G_XP_037916313__46__1" fbc:label="G_XP_037916313__46__1"/>
      <fbc:geneProduct fbc:id="G_XP_037916314__46__1" fbc:name="G_XP_037916314__46__1" fbc:label="G_XP_037916314__46__1"/>
      <fbc:geneProduct fbc:id="G_XP_037916315__46__1" fbc:name="G_XP_037916315__46__1" fbc:label="G_XP_037916315__46__1"/>
      <fbc:geneProduct fbc:id="G_XP_037916316__46__1" fbc:name="G_XP_037916316__46__1" fbc:label="G_XP_037916316__46__1"/>
      <fbc:geneProduct fbc:id="G_XP_037916317__46__1" fbc:name="G_XP_037916317__46__1" fbc:label="G_XP_037916317__46__1"/>
      <fbc:geneProduct fbc:id="G_XP_037916318__46__1" fbc:name="G_XP_037916318__46__1" fbc:label="G_XP_037916318__46__1"/>
      <fbc:geneProduct fbc:id="G_XP_037912206__46__1" fbc:name="G_XP_037912206__46__1" fbc:label="G_XP_037912206__46__1"/>
      <fbc:geneProduct fbc:id="G_XP_037912207__46__1" fbc:name="G_XP_037912207__46__1" fbc:label="G_XP_037912207__46__1"/>
      <fbc:geneProduct fbc:id="G_XP_037912208__46__1" fbc:name="G_XP_037912208__46__1" fbc:label="G_XP_037912208__46__1"/>
      <fbc:geneProduct fbc:id="G_XP_037914587__46__1" fbc:name="G_XP_037914587__46__1" fbc:label="G_XP_037914587__46__1"/>
      <fbc:geneProduct fbc:id="G_XP_037914588__46__1" fbc:name="G_XP_037914588__46__1" fbc:label="G_XP_037914588__46__1"/>
      <fbc:geneProduct fbc:id="G_XP_037925325__46__1" fbc:name="G_XP_037925325__46__1" fbc:label="G_XP_037925325__46__1"/>
      <fbc:geneProduct fbc:id="G_XP_037926322__46__1" fbc:name="G_XP_037926322__46__1" fbc:label="G_XP_037926322__46__1"/>
      <fbc:geneProduct fbc:id="G_XP_037926323__46__1" fbc:name="G_XP_037926323__46__1" fbc:label="G_XP_037926323__46__1"/>
      <fbc:geneProduct fbc:id="G_XP_037908346__46__1" fbc:name="G_XP_037908346__46__1" fbc:label="G_XP_037908346__46__1"/>
      <fbc:geneProduct fbc:id="G_XP_037908347__46__1" fbc:name="G_XP_037908347__46__1" fbc:label="G_XP_037908347__46__1"/>
      <fbc:geneProduct fbc:id="G_XP_037908348__46__1" fbc:name="G_XP_037908348__46__1" fbc:label="G_XP_037908348__46__1"/>
      <fbc:geneProduct fbc:id="G_XP_037903593__46__1" fbc:name="G_XP_037903593__46__1" fbc:label="G_XP_037903593__46__1"/>
      <fbc:geneProduct fbc:id="G_XP_037902836__46__1" fbc:name="G_XP_037902836__46__1" fbc:label="G_XP_037902836__46__1"/>
      <fbc:geneProduct fbc:id="G_XP_037913487__46__1" fbc:name="G_XP_037913487__46__1" fbc:label="G_XP_037913487__46__1"/>
      <fbc:geneProduct fbc:id="G_XP_037913488__46__1" fbc:name="G_XP_037913488__46__1" fbc:label="G_XP_037913488__46__1"/>
      <fbc:geneProduct fbc:id="G_XP_037913489__46__1" fbc:name="G_XP_037913489__46__1" fbc:label="G_XP_037913489__46__1"/>
      <fbc:geneProduct fbc:id="G_XP_037913490__46__1" fbc:name="G_XP_037913490__46__1" fbc:label="G_XP_037913490__46__1"/>
      <fbc:geneProduct fbc:id="G_XP_037915602__46__1" fbc:name="G_XP_037915602__46__1" fbc:label="G_XP_037915602__46__1"/>
      <fbc:geneProduct fbc:id="G_XP_037915607__46__1" fbc:name="G_XP_037915607__46__1" fbc:label="G_XP_037915607__46__1"/>
      <fbc:geneProduct fbc:id="G_XP_037916139__46__1" fbc:name="G_XP_037916139__46__1" fbc:label="G_XP_037916139__46__1"/>
      <fbc:geneProduct fbc:id="G_XP_037924241__46__1" fbc:name="G_XP_037924241__46__1" fbc:label="G_XP_037924241__46__1"/>
      <fbc:geneProduct fbc:id="G_XP_037925557__46__1" fbc:name="G_XP_037925557__46__1" fbc:label="G_XP_037925557__46__1"/>
      <fbc:geneProduct fbc:id="G_XP_037911228__46__1" fbc:name="G_XP_037911228__46__1" fbc:label="G_XP_037911228__46__1"/>
      <fbc:geneProduct fbc:id="G_XP_037903421__46__1" fbc:name="G_XP_037903421__46__1" fbc:label="G_XP_037903421__46__1"/>
      <fbc:geneProduct fbc:id="G_XP_037903422__46__1" fbc:name="G_XP_037903422__46__1" fbc:label="G_XP_037903422__46__1"/>
      <fbc:geneProduct fbc:id="G_XP_037903424__46__1" fbc:name="G_XP_037903424__46__1" fbc:label="G_XP_037903424__46__1"/>
      <fbc:geneProduct fbc:id="G_XP_037914852__46__1" fbc:name="G_XP_037914852__46__1" fbc:label="G_XP_037914852__46__1"/>
      <fbc:geneProduct fbc:id="G_XP_037916395__46__1" fbc:name="G_XP_037916395__46__1" fbc:label="G_XP_037916395__46__1"/>
      <fbc:geneProduct fbc:id="G_XP_037916705__46__1" fbc:name="G_XP_037916705__46__1" fbc:label="G_XP_037916705__46__1"/>
      <fbc:geneProduct fbc:id="G_XP_037916706__46__1" fbc:name="G_XP_037916706__46__1" fbc:label="G_XP_037916706__46__1"/>
      <fbc:geneProduct fbc:id="G_XP_037917065__46__1" fbc:name="G_XP_037917065__46__1" fbc:label="G_XP_037917065__46__1"/>
      <fbc:geneProduct fbc:id="G_XP_037917341__46__1" fbc:name="G_XP_037917341__46__1" fbc:label="G_XP_037917341__46__1"/>
      <fbc:geneProduct fbc:id="G_XP_037904299__46__1" fbc:name="G_XP_037904299__46__1" fbc:label="G_XP_037904299__46__1"/>
      <fbc:geneProduct fbc:id="G_XP_037905674__46__1" fbc:name="G_XP_037905674__46__1" fbc:label="G_XP_037905674__46__1"/>
      <fbc:geneProduct fbc:id="G_XP_037919354__46__1" fbc:name="G_XP_037919354__46__1" fbc:label="G_XP_037919354__46__1"/>
      <fbc:geneProduct fbc:id="G_XP_037919355__46__1" fbc:name="G_XP_037919355__46__1" fbc:label="G_XP_037919355__46__1"/>
      <fbc:geneProduct fbc:id="G_XP_037914572__46__1" fbc:name="G_XP_037914572__46__1" fbc:label="G_XP_037914572__46__1"/>
      <fbc:geneProduct fbc:id="G_XP_037914573__46__1" fbc:name="G_XP_037914573__46__1" fbc:label="G_XP_037914573__46__1"/>
      <fbc:geneProduct fbc:id="G_XP_037914574__46__1" fbc:name="G_XP_037914574__46__1" fbc:label="G_XP_037914574__46__1"/>
      <fbc:geneProduct fbc:id="G_XP_037914575__46__1" fbc:name="G_XP_037914575__46__1" fbc:label="G_XP_037914575__46__1"/>
      <fbc:geneProduct fbc:id="G_XP_037914576__46__1" fbc:name="G_XP_037914576__46__1" fbc:label="G_XP_037914576__46__1"/>
      <fbc:geneProduct fbc:id="G_XP_037914577__46__1" fbc:name="G_XP_037914577__46__1" fbc:label="G_XP_037914577__46__1"/>
      <fbc:geneProduct fbc:id="G_XP_037914578__46__1" fbc:name="G_XP_037914578__46__1" fbc:label="G_XP_037914578__46__1"/>
      <fbc:geneProduct fbc:id="G_XP_037913573__46__1" fbc:name="G_XP_037913573__46__1" fbc:label="G_XP_037913573__46__1"/>
      <fbc:geneProduct fbc:id="G_XP_037913574__46__1" fbc:name="G_XP_037913574__46__1" fbc:label="G_XP_037913574__46__1"/>
      <fbc:geneProduct fbc:id="G_XP_037903455__46__1" fbc:name="G_XP_037903455__46__1" fbc:label="G_XP_037903455__46__1"/>
      <fbc:geneProduct fbc:id="G_XP_037907949__46__1" fbc:name="G_XP_037907949__46__1" fbc:label="G_XP_037907949__46__1"/>
      <fbc:geneProduct fbc:id="G_XP_037911004__46__1" fbc:name="G_XP_037911004__46__1" fbc:label="G_XP_037911004__46__1"/>
      <fbc:geneProduct fbc:id="G_XP_037913084__46__1" fbc:name="G_XP_037913084__46__1" fbc:label="G_XP_037913084__46__1"/>
      <fbc:geneProduct fbc:id="G_XP_037920188__46__1" fbc:name="G_XP_037920188__46__1" fbc:label="G_XP_037920188__46__1"/>
      <fbc:geneProduct fbc:id="G_XP_037923560__46__1" fbc:name="G_XP_037923560__46__1" fbc:label="G_XP_037923560__46__1"/>
      <fbc:geneProduct fbc:id="G_XP_037923913__46__1" fbc:name="G_XP_037923913__46__1" fbc:label="G_XP_037923913__46__1"/>
      <fbc:geneProduct fbc:id="G_XP_037924690__46__1" fbc:name="G_XP_037924690__46__1" fbc:label="G_XP_037924690__46__1"/>
      <fbc:geneProduct fbc:id="G_XP_037924691__46__1" fbc:name="G_XP_037924691__46__1" fbc:label="G_XP_037924691__46__1"/>
      <fbc:geneProduct fbc:id="G_XP_037926686__46__1" fbc:name="G_XP_037926686__46__1" fbc:label="G_XP_037926686__46__1"/>
      <fbc:geneProduct fbc:id="G_XP_037904318__46__1" fbc:name="G_XP_037904318__46__1" fbc:label="G_XP_037904318__46__1"/>
      <fbc:geneProduct fbc:id="G_YP_009390185__46__1" fbc:name="G_YP_009390185__46__1" fbc:label="G_YP_009390185__46__1"/>
      <fbc:geneProduct fbc:id="G_YP_009390186__46__1" fbc:name="G_YP_009390186__46__1" fbc:label="G_YP_009390186__46__1"/>
      <fbc:geneProduct fbc:id="G_YP_009390189__46__1" fbc:name="G_YP_009390189__46__1" fbc:label="G_YP_009390189__46__1"/>
      <fbc:geneProduct fbc:id="G_XP_037907221__46__1" fbc:name="G_XP_037907221__46__1" fbc:label="G_XP_037907221__46__1"/>
      <fbc:geneProduct fbc:id="G_XP_037907222__46__1" fbc:name="G_XP_037907222__46__1" fbc:label="G_XP_037907222__46__1"/>
      <fbc:geneProduct fbc:id="G_XP_037912477__46__1" fbc:name="G_XP_037912477__46__1" fbc:label="G_XP_037912477__46__1"/>
      <fbc:geneProduct fbc:id="G_XP_037902838__46__1" fbc:name="G_XP_037902838__46__1" fbc:label="G_XP_037902838__46__1"/>
      <fbc:geneProduct fbc:id="G_XP_037903425__46__1" fbc:name="G_XP_037903425__46__1" fbc:label="G_XP_037903425__46__1"/>
      <fbc:geneProduct fbc:id="G_XP_037914048__46__1" fbc:name="G_XP_037914048__46__1" fbc:label="G_XP_037914048__46__1"/>
      <fbc:geneProduct fbc:id="G_XP_037914049__46__1" fbc:name="G_XP_037914049__46__1" fbc:label="G_XP_037914049__46__1"/>
      <fbc:geneProduct fbc:id="G_XP_037907615__46__1" fbc:name="G_XP_037907615__46__1" fbc:label="G_XP_037907615__46__1"/>
      <fbc:geneProduct fbc:id="G_XP_037907616__46__1" fbc:name="G_XP_037907616__46__1" fbc:label="G_XP_037907616__46__1"/>
      <fbc:geneProduct fbc:id="G_XP_037907617__46__1" fbc:name="G_XP_037907617__46__1" fbc:label="G_XP_037907617__46__1"/>
      <fbc:geneProduct fbc:id="G_XP_037907618__46__1" fbc:name="G_XP_037907618__46__1" fbc:label="G_XP_037907618__46__1"/>
      <fbc:geneProduct fbc:id="G_XP_037907619__46__1" fbc:name="G_XP_037907619__46__1" fbc:label="G_XP_037907619__46__1"/>
      <fbc:geneProduct fbc:id="G_XP_037907620__46__1" fbc:name="G_XP_037907620__46__1" fbc:label="G_XP_037907620__46__1"/>
      <fbc:geneProduct fbc:id="G_XP_037925403__46__1" fbc:name="G_XP_037925403__46__1" fbc:label="G_XP_037925403__46__1"/>
      <fbc:geneProduct fbc:id="G_XP_037925404__46__1" fbc:name="G_XP_037925404__46__1" fbc:label="G_XP_037925404__46__1"/>
      <fbc:geneProduct fbc:id="G_XP_037925405__46__1" fbc:name="G_XP_037925405__46__1" fbc:label="G_XP_037925405__46__1"/>
      <fbc:geneProduct fbc:id="G_XP_037925406__46__1" fbc:name="G_XP_037925406__46__1" fbc:label="G_XP_037925406__46__1"/>
      <fbc:geneProduct fbc:id="G_XP_037925407__46__1" fbc:name="G_XP_037925407__46__1" fbc:label="G_XP_037925407__46__1"/>
      <fbc:geneProduct fbc:id="G_XP_037921402__46__1" fbc:name="G_XP_037921402__46__1" fbc:label="G_XP_037921402__46__1"/>
      <fbc:geneProduct fbc:id="G_XP_037907999__46__1" fbc:name="G_XP_037907999__46__1" fbc:label="G_XP_037907999__46__1"/>
      <fbc:geneProduct fbc:id="G_XP_037916133__46__1" fbc:name="G_XP_037916133__46__1" fbc:label="G_XP_037916133__46__1"/>
      <fbc:geneProduct fbc:id="G_XP_037917753__46__1" fbc:name="G_XP_037917753__46__1" fbc:label="G_XP_037917753__46__1"/>
      <fbc:geneProduct fbc:id="G_XP_037902611__46__1" fbc:name="G_XP_037902611__46__1" fbc:label="G_XP_037902611__46__1"/>
      <fbc:geneProduct fbc:id="G_XP_037915461__46__1" fbc:name="G_XP_037915461__46__1" fbc:label="G_XP_037915461__46__1"/>
      <fbc:geneProduct fbc:id="G_XP_037923196__46__1" fbc:name="G_XP_037923196__46__1" fbc:label="G_XP_037923196__46__1"/>
      <fbc:geneProduct fbc:id="G_XP_037905372__46__1" fbc:name="G_XP_037905372__46__1" fbc:label="G_XP_037905372__46__1"/>
      <fbc:geneProduct fbc:id="G_XP_037906744__46__1" fbc:name="G_XP_037906744__46__1" fbc:label="G_XP_037906744__46__1"/>
      <fbc:geneProduct fbc:id="G_XP_037907605__46__1" fbc:name="G_XP_037907605__46__1" fbc:label="G_XP_037907605__46__1"/>
      <fbc:geneProduct fbc:id="G_XP_037908845__46__2" fbc:name="G_XP_037908845__46__2" fbc:label="G_XP_037908845__46__2"/>
      <fbc:geneProduct fbc:id="G_XP_037905309__46__1" fbc:name="G_XP_037905309__46__1" fbc:label="G_XP_037905309__46__1"/>
      <fbc:geneProduct fbc:id="G_XP_037923405__46__1" fbc:name="G_XP_037923405__46__1" fbc:label="G_XP_037923405__46__1"/>
      <fbc:geneProduct fbc:id="G_XP_037910474__46__1" fbc:name="G_XP_037910474__46__1" fbc:label="G_XP_037910474__46__1"/>
      <fbc:geneProduct fbc:id="G_XP_037910475__46__1" fbc:name="G_XP_037910475__46__1" fbc:label="G_XP_037910475__46__1"/>
      <fbc:geneProduct fbc:id="G_XP_037913887__46__1" fbc:name="G_XP_037913887__46__1" fbc:label="G_XP_037913887__46__1"/>
      <fbc:geneProduct fbc:id="G_XP_037913889__46__1" fbc:name="G_XP_037913889__46__1" fbc:label="G_XP_037913889__46__1"/>
      <fbc:geneProduct fbc:id="G_XP_037920694__46__1" fbc:name="G_XP_037920694__46__1" fbc:label="G_XP_037920694__46__1"/>
      <fbc:geneProduct fbc:id="G_XP_037905338__46__1" fbc:name="G_XP_037905338__46__1" fbc:label="G_XP_037905338__46__1"/>
      <fbc:geneProduct fbc:id="G_XP_037909817__46__1" fbc:name="G_XP_037909817__46__1" fbc:label="G_XP_037909817__46__1"/>
      <fbc:geneProduct fbc:id="G_XP_037909818__46__1" fbc:name="G_XP_037909818__46__1" fbc:label="G_XP_037909818__46__1"/>
      <fbc:geneProduct fbc:id="G_XP_037912398__46__1" fbc:name="G_XP_037912398__46__1" fbc:label="G_XP_037912398__46__1"/>
      <fbc:geneProduct fbc:id="G_XP_037903510__46__1" fbc:name="G_XP_037903510__46__1" fbc:label="G_XP_037903510__46__1"/>
      <fbc:geneProduct fbc:id="G_XP_037917452__46__1" fbc:name="G_XP_037917452__46__1" fbc:label="G_XP_037917452__46__1"/>
      <fbc:geneProduct fbc:id="G_XP_037917454__46__1" fbc:name="G_XP_037917454__46__1" fbc:label="G_XP_037917454__46__1"/>
      <fbc:geneProduct fbc:id="G_XP_037907493__46__1" fbc:name="G_XP_037907493__46__1" fbc:label="G_XP_037907493__46__1"/>
      <fbc:geneProduct fbc:id="G_XP_037907502__46__1" fbc:name="G_XP_037907502__46__1" fbc:label="G_XP_037907502__46__1"/>
      <fbc:geneProduct fbc:id="G_XP_037907509__46__1" fbc:name="G_XP_037907509__46__1" fbc:label="G_XP_037907509__46__1"/>
      <fbc:geneProduct fbc:id="G_XP_037922382__46__1" fbc:name="G_XP_037922382__46__1" fbc:label="G_XP_037922382__46__1"/>
      <fbc:geneProduct fbc:id="G_XP_037906920__46__1" fbc:name="G_XP_037906920__46__1" fbc:label="G_XP_037906920__46__1"/>
      <fbc:geneProduct fbc:id="G_XP_037914464__46__1" fbc:name="G_XP_037914464__46__1" fbc:label="G_XP_037914464__46__1"/>
      <fbc:geneProduct fbc:id="G_XP_037914465__46__1" fbc:name="G_XP_037914465__46__1" fbc:label="G_XP_037914465__46__1"/>
      <fbc:geneProduct fbc:id="G_XP_037914466__46__1" fbc:name="G_XP_037914466__46__1" fbc:label="G_XP_037914466__46__1"/>
      <fbc:geneProduct fbc:id="G_XP_037914467__46__1" fbc:name="G_XP_037914467__46__1" fbc:label="G_XP_037914467__46__1"/>
      <fbc:geneProduct fbc:id="G_XP_037914468__46__1" fbc:name="G_XP_037914468__46__1" fbc:label="G_XP_037914468__46__1"/>
      <fbc:geneProduct fbc:id="G_XP_037914469__46__1" fbc:name="G_XP_037914469__46__1" fbc:label="G_XP_037914469__46__1"/>
      <fbc:geneProduct fbc:id="G_XP_037914470__46__1" fbc:name="G_XP_037914470__46__1" fbc:label="G_XP_037914470__46__1"/>
      <fbc:geneProduct fbc:id="G_XP_037916090__46__1" fbc:name="G_XP_037916090__46__1" fbc:label="G_XP_037916090__46__1"/>
      <fbc:geneProduct fbc:id="G_XP_037916334__46__1" fbc:name="G_XP_037916334__46__1" fbc:label="G_XP_037916334__46__1"/>
      <fbc:geneProduct fbc:id="G_XP_037917381__46__1" fbc:name="G_XP_037917381__46__1" fbc:label="G_XP_037917381__46__1"/>
      <fbc:geneProduct fbc:id="G_XP_037917382__46__1" fbc:name="G_XP_037917382__46__1" fbc:label="G_XP_037917382__46__1"/>
      <fbc:geneProduct fbc:id="G_XP_037917531__46__1" fbc:name="G_XP_037917531__46__1" fbc:label="G_XP_037917531__46__1"/>
      <fbc:geneProduct fbc:id="G_XP_037917540__46__1" fbc:name="G_XP_037917540__46__1" fbc:label="G_XP_037917540__46__1"/>
      <fbc:geneProduct fbc:id="G_XP_037917548__46__1" fbc:name="G_XP_037917548__46__1" fbc:label="G_XP_037917548__46__1"/>
      <fbc:geneProduct fbc:id="G_XP_037917556__46__1" fbc:name="G_XP_037917556__46__1" fbc:label="G_XP_037917556__46__1"/>
      <fbc:geneProduct fbc:id="G_XP_037917559__46__1" fbc:name="G_XP_037917559__46__1" fbc:label="G_XP_037917559__46__1"/>
      <fbc:geneProduct fbc:id="G_XP_037919782__46__1" fbc:name="G_XP_037919782__46__1" fbc:label="G_XP_037919782__46__1"/>
      <fbc:geneProduct fbc:id="G_XP_037920037__46__1" fbc:name="G_XP_037920037__46__1" fbc:label="G_XP_037920037__46__1"/>
      <fbc:geneProduct fbc:id="G_XP_037920038__46__1" fbc:name="G_XP_037920038__46__1" fbc:label="G_XP_037920038__46__1"/>
      <fbc:geneProduct fbc:id="G_XP_037920039__46__1" fbc:name="G_XP_037920039__46__1" fbc:label="G_XP_037920039__46__1"/>
      <fbc:geneProduct fbc:id="G_XP_037920040__46__1" fbc:name="G_XP_037920040__46__1" fbc:label="G_XP_037920040__46__1"/>
      <fbc:geneProduct fbc:id="G_XP_037904661__46__1" fbc:name="G_XP_037904661__46__1" fbc:label="G_XP_037904661__46__1"/>
      <fbc:geneProduct fbc:id="G_XP_037904662__46__1" fbc:name="G_XP_037904662__46__1" fbc:label="G_XP_037904662__46__1"/>
      <fbc:geneProduct fbc:id="G_XP_037904664__46__1" fbc:name="G_XP_037904664__46__1" fbc:label="G_XP_037904664__46__1"/>
      <fbc:geneProduct fbc:id="G_XP_037904665__46__1" fbc:name="G_XP_037904665__46__1" fbc:label="G_XP_037904665__46__1"/>
      <fbc:geneProduct fbc:id="G_XP_037922631__46__1" fbc:name="G_XP_037922631__46__1" fbc:label="G_XP_037922631__46__1"/>
      <fbc:geneProduct fbc:id="G_XP_037922632__46__1" fbc:name="G_XP_037922632__46__1" fbc:label="G_XP_037922632__46__1"/>
      <fbc:geneProduct fbc:id="G_XP_037922633__46__1" fbc:name="G_XP_037922633__46__1" fbc:label="G_XP_037922633__46__1"/>
      <fbc:geneProduct fbc:id="G_XP_037925631__46__1" fbc:name="G_XP_037925631__46__1" fbc:label="G_XP_037925631__46__1"/>
      <fbc:geneProduct fbc:id="G_XP_037924053__46__1" fbc:name="G_XP_037924053__46__1" fbc:label="G_XP_037924053__46__1"/>
      <fbc:geneProduct fbc:id="G_XP_037906527__46__1" fbc:name="G_XP_037906527__46__1" fbc:label="G_XP_037906527__46__1"/>
      <fbc:geneProduct fbc:id="G_XP_037906536__46__1" fbc:name="G_XP_037906536__46__1" fbc:label="G_XP_037906536__46__1"/>
      <fbc:geneProduct fbc:id="G_XP_037906541__46__1" fbc:name="G_XP_037906541__46__1" fbc:label="G_XP_037906541__46__1"/>
      <fbc:geneProduct fbc:id="G_XP_037906550__46__1" fbc:name="G_XP_037906550__46__1" fbc:label="G_XP_037906550__46__1"/>
      <fbc:geneProduct fbc:id="G_XP_037906049__46__1" fbc:name="G_XP_037906049__46__1" fbc:label="G_XP_037906049__46__1"/>
      <fbc:geneProduct fbc:id="G_XP_037906050__46__1" fbc:name="G_XP_037906050__46__1" fbc:label="G_XP_037906050__46__1"/>
      <fbc:geneProduct fbc:id="G_XP_037920765__46__1" fbc:name="G_XP_037920765__46__1" fbc:label="G_XP_037920765__46__1"/>
      <fbc:geneProduct fbc:id="G_XP_037912718__46__1" fbc:name="G_XP_037912718__46__1" fbc:label="G_XP_037912718__46__1"/>
      <fbc:geneProduct fbc:id="G_XP_037925983__46__1" fbc:name="G_XP_037925983__46__1" fbc:label="G_XP_037925983__46__1"/>
      <fbc:geneProduct fbc:id="G_XP_037925989__46__1" fbc:name="G_XP_037925989__46__1" fbc:label="G_XP_037925989__46__1"/>
      <fbc:geneProduct fbc:id="G_XP_037924719__46__1" fbc:name="G_XP_037924719__46__1" fbc:label="G_XP_037924719__46__1"/>
      <fbc:geneProduct fbc:id="G_XP_037923595__46__1" fbc:name="G_XP_037923595__46__1" fbc:label="G_XP_037923595__46__1"/>
      <fbc:geneProduct fbc:id="G_XP_037916356__46__1" fbc:name="G_XP_037916356__46__1" fbc:label="G_XP_037916356__46__1"/>
      <fbc:geneProduct fbc:id="G_XP_037917165__46__1" fbc:name="G_XP_037917165__46__1" fbc:label="G_XP_037917165__46__1"/>
      <fbc:geneProduct fbc:id="G_XP_037923411__46__1" fbc:name="G_XP_037923411__46__1" fbc:label="G_XP_037923411__46__1"/>
      <fbc:geneProduct fbc:id="G_XP_037914419__46__1" fbc:name="G_XP_037914419__46__1" fbc:label="G_XP_037914419__46__1"/>
      <fbc:geneProduct fbc:id="G_XP_037919884__46__1" fbc:name="G_XP_037919884__46__1" fbc:label="G_XP_037919884__46__1"/>
      <fbc:geneProduct fbc:id="G_XP_037924172__46__1" fbc:name="G_XP_037924172__46__1" fbc:label="G_XP_037924172__46__1"/>
      <fbc:geneProduct fbc:id="G_XP_037913942__46__1" fbc:name="G_XP_037913942__46__1" fbc:label="G_XP_037913942__46__1"/>
      <fbc:geneProduct fbc:id="G_XP_037914313__46__1" fbc:name="G_XP_037914313__46__1" fbc:label="G_XP_037914313__46__1"/>
      <fbc:geneProduct fbc:id="G_XP_037914324__46__1" fbc:name="G_XP_037914324__46__1" fbc:label="G_XP_037914324__46__1"/>
      <fbc:geneProduct fbc:id="G_XP_037910602__46__1" fbc:name="G_XP_037910602__46__1" fbc:label="G_XP_037910602__46__1"/>
      <fbc:geneProduct fbc:id="G_XP_037910923__46__1" fbc:name="G_XP_037910923__46__1" fbc:label="G_XP_037910923__46__1"/>
      <fbc:geneProduct fbc:id="G_XP_037910924__46__1" fbc:name="G_XP_037910924__46__1" fbc:label="G_XP_037910924__46__1"/>
      <fbc:geneProduct fbc:id="G_XP_037910626__46__1" fbc:name="G_XP_037910626__46__1" fbc:label="G_XP_037910626__46__1"/>
      <fbc:geneProduct fbc:id="G_XP_037910627__46__1" fbc:name="G_XP_037910627__46__1" fbc:label="G_XP_037910627__46__1"/>
      <fbc:geneProduct fbc:id="G_XP_037922906__46__1" fbc:name="G_XP_037922906__46__1" fbc:label="G_XP_037922906__46__1"/>
      <fbc:geneProduct fbc:id="G_XP_037922907__46__1" fbc:name="G_XP_037922907__46__1" fbc:label="G_XP_037922907__46__1"/>
      <fbc:geneProduct fbc:id="G_XP_037924303__46__1" fbc:name="G_XP_037924303__46__1" fbc:label="G_XP_037924303__46__1"/>
      <fbc:geneProduct fbc:id="G_XP_037924305__46__1" fbc:name="G_XP_037924305__46__1" fbc:label="G_XP_037924305__46__1"/>
      <fbc:geneProduct fbc:id="G_XP_037914193__46__1" fbc:name="G_XP_037914193__46__1" fbc:label="G_XP_037914193__46__1"/>
      <fbc:geneProduct fbc:id="G_XP_037914194__46__1" fbc:name="G_XP_037914194__46__1" fbc:label="G_XP_037914194__46__1"/>
      <fbc:geneProduct fbc:id="G_XP_037914195__46__1" fbc:name="G_XP_037914195__46__1" fbc:label="G_XP_037914195__46__1"/>
      <fbc:geneProduct fbc:id="G_XP_037914196__46__1" fbc:name="G_XP_037914196__46__1" fbc:label="G_XP_037914196__46__1"/>
      <fbc:geneProduct fbc:id="G_XP_037914197__46__1" fbc:name="G_XP_037914197__46__1" fbc:label="G_XP_037914197__46__1"/>
      <fbc:geneProduct fbc:id="G_XP_037914198__46__1" fbc:name="G_XP_037914198__46__1" fbc:label="G_XP_037914198__46__1"/>
      <fbc:geneProduct fbc:id="G_XP_037914199__46__1" fbc:name="G_XP_037914199__46__1" fbc:label="G_XP_037914199__46__1"/>
      <fbc:geneProduct fbc:id="G_XP_037914200__46__1" fbc:name="G_XP_037914200__46__1" fbc:label="G_XP_037914200__46__1"/>
      <fbc:geneProduct fbc:id="G_XP_037914314__46__1" fbc:name="G_XP_037914314__46__1" fbc:label="G_XP_037914314__46__1"/>
      <fbc:geneProduct fbc:id="G_XP_037914937__46__1" fbc:name="G_XP_037914937__46__1" fbc:label="G_XP_037914937__46__1"/>
      <fbc:geneProduct fbc:id="G_XP_037914938__46__1" fbc:name="G_XP_037914938__46__1" fbc:label="G_XP_037914938__46__1"/>
      <fbc:geneProduct fbc:id="G_XP_037914939__46__1" fbc:name="G_XP_037914939__46__1" fbc:label="G_XP_037914939__46__1"/>
      <fbc:geneProduct fbc:id="G_XP_037914940__46__1" fbc:name="G_XP_037914940__46__1" fbc:label="G_XP_037914940__46__1"/>
      <fbc:geneProduct fbc:id="G_XP_037915006__46__1" fbc:name="G_XP_037915006__46__1" fbc:label="G_XP_037915006__46__1"/>
      <fbc:geneProduct fbc:id="G_XP_037915490__46__1" fbc:name="G_XP_037915490__46__1" fbc:label="G_XP_037915490__46__1"/>
      <fbc:geneProduct fbc:id="G_XP_037915814__46__1" fbc:name="G_XP_037915814__46__1" fbc:label="G_XP_037915814__46__1"/>
      <fbc:geneProduct fbc:id="G_XP_037915864__46__1" fbc:name="G_XP_037915864__46__1" fbc:label="G_XP_037915864__46__1"/>
      <fbc:geneProduct fbc:id="G_XP_037916193__46__1" fbc:name="G_XP_037916193__46__1" fbc:label="G_XP_037916193__46__1"/>
      <fbc:geneProduct fbc:id="G_XP_037917359__46__1" fbc:name="G_XP_037917359__46__1" fbc:label="G_XP_037917359__46__1"/>
      <fbc:geneProduct fbc:id="G_XP_037917845__46__1" fbc:name="G_XP_037917845__46__1" fbc:label="G_XP_037917845__46__1"/>
      <fbc:geneProduct fbc:id="G_XP_037918152__46__1" fbc:name="G_XP_037918152__46__1" fbc:label="G_XP_037918152__46__1"/>
      <fbc:geneProduct fbc:id="G_XP_037926206__46__1" fbc:name="G_XP_037926206__46__1" fbc:label="G_XP_037926206__46__1"/>
      <fbc:geneProduct fbc:id="G_XP_037916352__46__1" fbc:name="G_XP_037916352__46__1" fbc:label="G_XP_037916352__46__1"/>
      <fbc:geneProduct fbc:id="G_XP_037904967__46__1" fbc:name="G_XP_037904967__46__1" fbc:label="G_XP_037904967__46__1"/>
      <fbc:geneProduct fbc:id="G_XP_037904968__46__1" fbc:name="G_XP_037904968__46__1" fbc:label="G_XP_037904968__46__1"/>
      <fbc:geneProduct fbc:id="G_XP_037904969__46__1" fbc:name="G_XP_037904969__46__1" fbc:label="G_XP_037904969__46__1"/>
      <fbc:geneProduct fbc:id="G_XP_037902816__46__1" fbc:name="G_XP_037902816__46__1" fbc:label="G_XP_037902816__46__1"/>
      <fbc:geneProduct fbc:id="G_XP_037902817__46__1" fbc:name="G_XP_037902817__46__1" fbc:label="G_XP_037902817__46__1"/>
      <fbc:geneProduct fbc:id="G_XP_037903193__46__1" fbc:name="G_XP_037903193__46__1" fbc:label="G_XP_037903193__46__1"/>
      <fbc:geneProduct fbc:id="G_XP_037926566__46__1" fbc:name="G_XP_037926566__46__1" fbc:label="G_XP_037926566__46__1"/>
      <fbc:geneProduct fbc:id="G_XP_037926567__46__1" fbc:name="G_XP_037926567__46__1" fbc:label="G_XP_037926567__46__1"/>
      <fbc:geneProduct fbc:id="G_XP_037927128__46__1" fbc:name="G_XP_037927128__46__1" fbc:label="G_XP_037927128__46__1"/>
      <fbc:geneProduct fbc:id="G_XP_037913970__46__1" fbc:name="G_XP_037913970__46__1" fbc:label="G_XP_037913970__46__1"/>
      <fbc:geneProduct fbc:id="G_XP_037913972__46__1" fbc:name="G_XP_037913972__46__1" fbc:label="G_XP_037913972__46__1"/>
      <fbc:geneProduct fbc:id="G_XP_037913973__46__1" fbc:name="G_XP_037913973__46__1" fbc:label="G_XP_037913973__46__1"/>
      <fbc:geneProduct fbc:id="G_XP_037913974__46__1" fbc:name="G_XP_037913974__46__1" fbc:label="G_XP_037913974__46__1"/>
      <fbc:geneProduct fbc:id="G_XP_037913975__46__1" fbc:name="G_XP_037913975__46__1" fbc:label="G_XP_037913975__46__1"/>
      <fbc:geneProduct fbc:id="G_XP_037913976__46__1" fbc:name="G_XP_037913976__46__1" fbc:label="G_XP_037913976__46__1"/>
      <fbc:geneProduct fbc:id="G_XP_037913977__46__1" fbc:name="G_XP_037913977__46__1" fbc:label="G_XP_037913977__46__1"/>
      <fbc:geneProduct fbc:id="G_XP_037913978__46__1" fbc:name="G_XP_037913978__46__1" fbc:label="G_XP_037913978__46__1"/>
      <fbc:geneProduct fbc:id="G_XP_037913979__46__1" fbc:name="G_XP_037913979__46__1" fbc:label="G_XP_037913979__46__1"/>
      <fbc:geneProduct fbc:id="G_XP_037913980__46__1" fbc:name="G_XP_037913980__46__1" fbc:label="G_XP_037913980__46__1"/>
      <fbc:geneProduct fbc:id="G_XP_037913981__46__1" fbc:name="G_XP_037913981__46__1" fbc:label="G_XP_037913981__46__1"/>
      <fbc:geneProduct fbc:id="G_XP_037913982__46__1" fbc:name="G_XP_037913982__46__1" fbc:label="G_XP_037913982__46__1"/>
      <fbc:geneProduct fbc:id="G_XP_037902682__46__1" fbc:name="G_XP_037902682__46__1" fbc:label="G_XP_037902682__46__1"/>
      <fbc:geneProduct fbc:id="G_XP_037903411__46__1" fbc:name="G_XP_037903411__46__1" fbc:label="G_XP_037903411__46__1"/>
      <fbc:geneProduct fbc:id="G_XP_037903760__46__1" fbc:name="G_XP_037903760__46__1" fbc:label="G_XP_037903760__46__1"/>
      <fbc:geneProduct fbc:id="G_XP_037904460__46__1" fbc:name="G_XP_037904460__46__1" fbc:label="G_XP_037904460__46__1"/>
      <fbc:geneProduct fbc:id="G_XP_037904461__46__1" fbc:name="G_XP_037904461__46__1" fbc:label="G_XP_037904461__46__1"/>
      <fbc:geneProduct fbc:id="G_XP_037904462__46__1" fbc:name="G_XP_037904462__46__1" fbc:label="G_XP_037904462__46__1"/>
      <fbc:geneProduct fbc:id="G_XP_037904463__46__1" fbc:name="G_XP_037904463__46__1" fbc:label="G_XP_037904463__46__1"/>
      <fbc:geneProduct fbc:id="G_XP_037904464__46__1" fbc:name="G_XP_037904464__46__1" fbc:label="G_XP_037904464__46__1"/>
      <fbc:geneProduct fbc:id="G_XP_037904465__46__1" fbc:name="G_XP_037904465__46__1" fbc:label="G_XP_037904465__46__1"/>
      <fbc:geneProduct fbc:id="G_XP_037904466__46__1" fbc:name="G_XP_037904466__46__1" fbc:label="G_XP_037904466__46__1"/>
      <fbc:geneProduct fbc:id="G_XP_037912091__46__1" fbc:name="G_XP_037912091__46__1" fbc:label="G_XP_037912091__46__1"/>
      <fbc:geneProduct fbc:id="G_XP_037912092__46__1" fbc:name="G_XP_037912092__46__1" fbc:label="G_XP_037912092__46__1"/>
```
