## Supplementary material for "Metabolic modeling of *Hermetia illucens* larvae resource allocation for high-value fatty acid production": Supplemetary materials: 5_Hermetia_illucens_01.xml (part 2 of 2)

```
      <fbc:geneProduct fbc:id="G_XP_037912093__46__1" fbc:name="G_XP_037912093__46__1" fbc:label="G_XP_037912093__46__1"/>
      <fbc:geneProduct fbc:id="G_XP_037912095__46__1" fbc:name="G_XP_037912095__46__1" fbc:label="G_XP_037912095__46__1"/>
      <fbc:geneProduct fbc:id="G_XP_037912096__46__1" fbc:name="G_XP_037912096__46__1" fbc:label="G_XP_037912096__46__1"/>
      <fbc:geneProduct fbc:id="G_XP_037912097__46__1" fbc:name="G_XP_037912097__46__1" fbc:label="G_XP_037912097__46__1"/>
      <fbc:geneProduct fbc:id="G_XP_037922851__46__1" fbc:name="G_XP_037922851__46__1" fbc:label="G_XP_037922851__46__1"/>
      <fbc:geneProduct fbc:id="G_XP_037912965__46__1" fbc:name="G_XP_037912965__46__1" fbc:label="G_XP_037912965__46__1"/>
      <fbc:geneProduct fbc:id="G_XP_037906324__46__1" fbc:name="G_XP_037906324__46__1" fbc:label="G_XP_037906324__46__1"/>
      <fbc:geneProduct fbc:id="G_XP_037906579__46__1" fbc:name="G_XP_037906579__46__1" fbc:label="G_XP_037906579__46__1"/>
      <fbc:geneProduct fbc:id="G_XP_037907856__46__1" fbc:name="G_XP_037907856__46__1" fbc:label="G_XP_037907856__46__1"/>
      <fbc:geneProduct fbc:id="G_XP_037907941__46__1" fbc:name="G_XP_037907941__46__1" fbc:label="G_XP_037907941__46__1"/>
      <fbc:geneProduct fbc:id="G_XP_037907942__46__1" fbc:name="G_XP_037907942__46__1" fbc:label="G_XP_037907942__46__1"/>
      <fbc:geneProduct fbc:id="G_XP_037908139__46__1" fbc:name="G_XP_037908139__46__1" fbc:label="G_XP_037908139__46__1"/>
      <fbc:geneProduct fbc:id="G_XP_037908461__46__1" fbc:name="G_XP_037908461__46__1" fbc:label="G_XP_037908461__46__1"/>
      <fbc:geneProduct fbc:id="G_XP_037920772__46__1" fbc:name="G_XP_037920772__46__1" fbc:label="G_XP_037920772__46__1"/>
    </fbc:listOfGeneProducts>
    <groups:listOfGroups>
      <groups:group metaid="meta_G_Alanine__44____32__aspartate__32__and__32__glutamate__32__metabolism" sboTerm="SBO:0000633" groups:id="G_Alanine__44____32__aspartate__32__and__32__glutamate__32__metabolism" groups:name="Alanine, aspartate and glutamate metabolism" groups:kind="partonomy">
        <groups:listOfMembers>
          <groups:member groups:name="carbamoyl-phosphate synthase (glutamine-hydrolysing)" groups:idRef="R_CBPS"/>
          <groups:member groups:name="4-aminobutyrate transaminase (GABA transaminase)" groups:idRef="R_ABTA"/>
          <groups:member groups:name="alanine-glyoxylate transaminase" groups:idRef="R_AGT_1"/>
          <groups:member groups:name="aspartate carbamoyltransferase" groups:idRef="R_ATCase"/>
          <groups:member groups:name="adenylosuccinate synthase" groups:idRef="R_ADSS"/>
          <groups:member groups:name="D-aspartate oxidase" groups:idRef="R_AO"/>
          <groups:member groups:name="asparagine synthase (glutamine-hydrolysing)" groups:idRef="R_AS"/>
          <groups:member groups:name="adenylosuccinate lyase" groups:idRef="R_ADSLR"/>
          <groups:member groups:name="glutamine-fructose-6-phosphate transaminase" groups:idRef="R_GF6PTA"/>
          <groups:member groups:name="glutamate synthase (NADH)" groups:idRef="R_GLUSY"/>
          <groups:member groups:name="glutamate synthase (NADPH)" groups:idRef="R_GLUSX"/>
          <groups:member groups:name="glutamate decarboxylase" groups:idRef="R_GLUDC"/>
          <groups:member groups:name="omega-amidase[1]" groups:idRef="R_OA_1"/>
          <groups:member groups:name="omega-amidase[2]" groups:idRef="R_OA_2"/>
          <groups:member groups:name="succinate-semialdehyde dehydrogenase (NAD+)" groups:idRef="R_SSALY"/>
        </groups:listOfMembers>
      </groups:group>
      <groups:group metaid="meta_G_Arginine__32__Biosynthesis" sboTerm="SBO:0000633" groups:id="G_Arginine__32__Biosynthesis" groups:name="Arginine Biosynthesis" groups:kind="partonomy">
        <groups:listOfMembers>
          <groups:member groups:name="glutamate dehydrogenase [NAD+]" groups:idRef="R_GLUD"/>
          <groups:member groups:name="glutamate dehydrogenase [NAD(P)+]" groups:idRef="R_GLUDX"/>
          <groups:member groups:name="N2-Acetyl-L-ornithine amidohydrolase" groups:idRef="R_ALOA"/>
          <groups:member groups:name="alanine transaminase" groups:idRef="R_ALT"/>
          <groups:member groups:name="aspartate transaminase[1]" groups:idRef="R_AAT_1"/>
          <groups:member groups:name="argininosuccinate synthase" groups:idRef="R_ASS"/>
          <groups:member groups:name="glutamine synthetase" groups:idRef="R_GLNS"/>
          <groups:member groups:name="ornithine carbamoyltransferase" groups:idRef="R_OCT"/>
          <groups:member groups:name="glutaminase" groups:idRef="R_GLUN"/>
          <groups:member groups:name="argininosuccinate lyase" groups:idRef="R_ASL"/>
        </groups:listOfMembers>
      </groups:group>
      <groups:group metaid="meta_G_Arginine__32__and__32__Proline__32__Metabolism" sboTerm="SBO:0000633" groups:id="G_Arginine__32__and__32__Proline__32__Metabolism" groups:name="Arginine and Proline Metabolism" groups:kind="partonomy">
        <groups:listOfMembers>
          <groups:member groups:name="nitric-oxide synthase (NADPH)" groups:idRef="R_NO"/>
        </groups:listOfMembers>
      </groups:group>
      <groups:group metaid="meta_G_Arginine__32__and__32__Proline__32__metabolism" sboTerm="SBO:0000633" groups:id="G_Arginine__32__and__32__Proline__32__metabolism" groups:name="Arginine and Proline metabolism" groups:kind="partonomy">
        <groups:listOfMembers>
          <groups:member groups:name="L-arginine amidinohydrolase" groups:idRef="R_ARGAH"/>
          <groups:member groups:name="L-Glutamate 5-semialdehyde &lt;=&gt; (S)-1-Pyrroline-5-carboxylate + H2O" groups:idRef="R_g5sa_TO_p5c"/>
          <groups:member groups:name="ornithine aminotransferase" groups:idRef="R_OAT"/>
          <groups:member groups:name="pyrroline-5-carboxylate reductase" groups:idRef="R_P5CR"/>
        </groups:listOfMembers>
      </groups:group>
      <groups:group metaid="meta_G_Arginine__32__biosynthesis" sboTerm="SBO:0000633" groups:id="G_Arginine__32__biosynthesis" groups:name="Arginine biosynthesis" groups:kind="partonomy">
        <groups:listOfMembers>
          <groups:member groups:name="N-acetylglutamate synthase" groups:idRef="R_AGS"/>
          <groups:member groups:name="glutamate N-acetyltransferase" groups:idRef="R_GAT"/>
        </groups:listOfMembers>
      </groups:group>
      <groups:group metaid="meta_G_Citric__32__Acid__32__Cycle" sboTerm="SBO:0000633" groups:id="G_Citric__32__Acid__32__Cycle" groups:name="Citric Acid Cycle" groups:kind="partonomy">
        <groups:listOfMembers>
          <groups:member groups:name="citrate synthase" groups:idRef="R_CS"/>
          <groups:member groups:name="aconitase (half-reaction B, Isocitrate hydro-lyase)" groups:idRef="R_ACONTb"/>
          <groups:member groups:name="2-Oxogluterate dehydrogenase" groups:idRef="R_AKGDm"/>
          <groups:member groups:name="succinyl-CoA synthetase (ADP-forming)" groups:idRef="R_SUCOAS1m"/>
          <groups:member groups:name="aconitase (half-reaction A, Citrate hydro-lyase)" groups:idRef="R_ACONTa"/>
          <groups:member groups:name="fumarase" groups:idRef="R_FUM"/>
          <groups:member groups:name="isocitrate dehydrogenase (NADP)" groups:idRef="R_ICDHyr"/>
          <groups:member groups:name="malate dehydrogenase" groups:idRef="R_MDH"/>
          <groups:member groups:name="succinate dehydrogenase" groups:idRef="R_SUCD1m"/>
        </groups:listOfMembers>
      </groups:group>
      <groups:group metaid="meta_G_Cysteine__32__and__32__Methionine__32__Metabolism" sboTerm="SBO:0000633" groups:id="G_Cysteine__32__and__32__Methionine__32__Metabolism" groups:name="Cysteine and Methionine Metabolism" groups:kind="partonomy">
        <groups:listOfMembers>
          <groups:member groups:name="cystathionine gamma-lyase" groups:idRef="R_CGL"/>
          <groups:member groups:name="homocysteine S-methyltransferase" groups:idRef="R_HCYSMT"/>
          <groups:member groups:name="cystathionine beta-synthase" groups:idRef="R_CYSTS"/>
        </groups:listOfMembers>
      </groups:group>
      <groups:group metaid="meta_G_Exchange" sboTerm="SBO:0000633" groups:id="G_Exchange" groups:name="Exchange" groups:kind="partonomy">
        <groups:listOfMembers>
          <groups:member groups:name="glucu exchange" groups:idRef="R_EX_glucu__40__e__41__"/>
          <groups:member groups:name="2og exchange" groups:idRef="R_EX_2og__40__e__41__"/>
          <groups:member groups:name="2os exchange" groups:idRef="R_EX_2os__40__e__41__"/>
          <groups:member groups:name="ac exchange" groups:idRef="R_EX_ac__40__e__41__"/>
          <groups:member groups:name="acp exchange" groups:idRef="R_EX_acp__40__e__41__"/>
          <groups:member groups:name="asuccin exchange" groups:idRef="R_EX_asuccin__40__e__41__"/>
          <groups:member groups:name="CO2 exchange" groups:idRef="R_EX_co2"/>
          <groups:member groups:name="dextrin exchange" groups:idRef="R_EX_dextrin__40__e__41__"/>
          <groups:member groups:name="fic3 exchange" groups:idRef="R_EX_fic3__40__e__41__"/>
          <groups:member groups:name="foc3 exchange" groups:idRef="R_EX_foc3__40__e__41__"/>
          <groups:member groups:name="gam6p exchange" groups:idRef="R_EX_gam6p__40__e__41__"/>
          <groups:member groups:name="gdl exchange" groups:idRef="R_EX_gdl__40__e__41__"/>
          <groups:member groups:name="H2O exchange" groups:idRef="R_EX_h2o"/>
          <groups:member groups:name="lald__D exchange" groups:idRef="R_EX_lald__D__40__e__41__"/>
          <groups:member groups:name="L-args exchange" groups:idRef="R_EX_L__45__args__40__e__41__"/>
          <groups:member groups:name="L-cit exchange" groups:idRef="R_EX_L__45__cit__40__e__41__"/>
          <groups:member groups:name="malcoa exchange" groups:idRef="R_EX_malcoa__40__e__41__"/>
          <groups:member groups:name="O2 exchange" groups:idRef="R_EX_o2"/>
          <groups:member groups:name="r1p exchange" groups:idRef="R_EX_r1p__40__e__41__"/>
          <groups:member groups:name="rib-D exchange" groups:idRef="R_EX_rib__45__D__40__e__41__"/>
          <groups:member groups:name="Tre exchange" groups:idRef="R_EX_Tre"/>
          <groups:member groups:name="4a-hthbp exchange" groups:idRef="R_EX_4a__45__hthbp__40__e__41__"/>
          <groups:member groups:name="7dclr exchange" groups:idRef="R_EX_7dclr__40__e__41__"/>
          <groups:member groups:name="adenosine exchange" groups:idRef="R_EX_a__40__e__41__"/>
          <groups:member groups:name="agc exchange" groups:idRef="R_EX_agc__40__e__41__"/>
          <groups:member groups:name="fadh2 exchange" groups:idRef="R_EX_fadh2__40__e__41__"/>
          <groups:member groups:name="guanosine exchange" groups:idRef="R_EX_g__40__e__41__"/>
          <groups:member groups:name="hb exchange" groups:idRef="R_EX_hb__40__e__41__"/>
          <groups:member groups:name="ins4p exchange" groups:idRef="R_EX_ins4p__40__e__41__"/>
          <groups:member groups:name="lpc exchange" groups:idRef="R_EX_lpc__40__e__41__"/>
          <groups:member groups:name="maldex exchange" groups:idRef="R_EX_maldex"/>
          <groups:member groups:name="mmet exchange" groups:idRef="R_EX_mmet__40__e__41__"/>
          <groups:member groups:name="no exchange" groups:idRef="R_EX_no__40__e__41__"/>
          <groups:member groups:name="urea exchange" groups:idRef="R_EX_urea__40__e__41__"/>
          <groups:member groups:name="L-Lactate exchange" groups:idRef="R_EX_lac__L_e"/>
          <groups:member groups:name="accoa transport" groups:idRef="R_EX_accoa"/>
          <groups:member groups:name="i exchange" groups:idRef="R_EX_i__40__e__41__"/>
          <groups:member groups:name="sucr exchange" groups:idRef="R_EX_sucr"/>
          <groups:member groups:name="choline exchange" groups:idRef="R_EX_choline__40__e__41__"/>
          <groups:member groups:name="ins exchange" groups:idRef="R_EX_ins__40__e__41__"/>
          <groups:member groups:name="RIBFLV exchange" groups:idRef="R_EX_RIBFLV__40__e__41__"/>
          <groups:member groups:name="urd exchange" groups:idRef="R_EX_urd__40__e__41__"/>
          <groups:member groups:name="Lysine transport" groups:idRef="R_EX_lys__40__e__41__"/>
          <groups:member groups:name="Methionine transport" groups:idRef="R_EX_met__40__e__41__"/>
          <groups:member groups:name="Threonine transport" groups:idRef="R_EX_thr__40__e__41__"/>
          <groups:member groups:name="Valine transport" groups:idRef="R_EX_val__40__e__41__"/>
          <groups:member groups:name="Isoleucine transport" groups:idRef="R_EX_ile__40__e__41__"/>
          <groups:member groups:name="Leucine transport" groups:idRef="R_EX_leu__40__e__41__"/>
          <groups:member groups:name="Phenylalanine transport" groups:idRef="R_EX_phe__40__e__41__"/>
          <groups:member groups:name="Histidine transport" groups:idRef="R_EX_his__40__e__41__"/>
          <groups:member groups:name="Tryptophan transport" groups:idRef="R_EX_trp__40__e__41__"/>
          <groups:member groups:name="Cysteine transport" groups:idRef="R_EX_cys__40__e__41__"/>
          <groups:member groups:name="Aspartate transport" groups:idRef="R_EX_asp__40__e__41__"/>
          <groups:member groups:name="Asparagine transport" groups:idRef="R_EX_asn__40__e__41__"/>
          <groups:member groups:name="Serine transport" groups:idRef="R_EX_ser__40__e__41__"/>
          <groups:member groups:name="Glutamate transport" groups:idRef="R_EX_glu__45__L__40__e__41__"/>
          <groups:member groups:name="Glutamine transport" groups:idRef="R_EX_gln__45__L__40__e__41__"/>
          <groups:member groups:name="Proline transport" groups:idRef="R_EX_pro__40__e__41__"/>
          <groups:member groups:name="Glycine transport" groups:idRef="R_EX_gly__40__e__41__"/>
          <groups:member groups:name="Alanine transport" groups:idRef="R_EX_ala__40__e__41__"/>
          <groups:member groups:name="Tyrosine transport" groups:idRef="R_EX_tyr__40__e__41__"/>
          <groups:member groups:name="Arginine transport" groups:idRef="R_EX_arg__40__e__41__"/>
          <groups:member groups:name="cholesterol exchange" groups:idRef="R_EX_clr__40__e__41__"/>
          <groups:member groups:name="D-Glucose exchange" groups:idRef="R_EX_glc__D"/>
        </groups:listOfMembers>
      </groups:group>
      <groups:group metaid="meta_G_Fatty__32__acid__32__biosynthesis" sboTerm="SBO:0000633" groups:id="G_Fatty__32__acid__32__biosynthesis" groups:name="Fatty acid biosynthesis" groups:kind="partonomy">
        <groups:listOfMembers>
          <groups:member groups:name="fatty-acid synthase" groups:idRef="R_FASN"/>
          <groups:member groups:name="acyl coenzyme A synthetase" groups:idRef="R_ACS3"/>
        </groups:listOfMembers>
      </groups:group>
      <groups:group metaid="meta_G_Folate__32__Biosynthesis" sboTerm="SBO:0000633" groups:id="G_Folate__32__Biosynthesis" groups:name="Folate Biosynthesis" groups:kind="partonomy">
        <groups:listOfMembers>
          <groups:member groups:name="6-pyruvoyltetrahydropterin synthase" groups:idRef="R_PTHS"/>
          <groups:member groups:name="GTP cyclohydrolase" groups:idRef="R_GTPCH"/>
          <groups:member groups:name="sepiapterin reductase" groups:idRef="R_SR"/>
        </groups:listOfMembers>
      </groups:group>
      <groups:group metaid="meta_G_Glycerolipid__32__Metabolism" sboTerm="SBO:0000633" groups:id="G_Glycerolipid__32__Metabolism" groups:name="Glycerolipid Metabolism" groups:kind="partonomy">
        <groups:listOfMembers>
          <groups:member groups:name="2-acylglycerol to 1-monoglyceride" groups:idRef="R_AGC2AGC"/>
          <groups:member groups:name="1-acylglycero-3-phosphate acyltransferase" groups:idRef="R_AG3PPA"/>
          <groups:member groups:name="acylglycerol O-acyltransferase" groups:idRef="R_AGAT"/>
          <groups:member groups:name="acylglycerol kinase" groups:idRef="R_MGK"/>
          <groups:member groups:name="acylglycerol lipase" groups:idRef="R_MAGlipase"/>
          <groups:member groups:name="diacylglycerol kinase" groups:idRef="R_DGK"/>
          <groups:member groups:name="glycerol kinase" groups:idRef="R_GK"/>
          <groups:member groups:name="1,2-diacylglycerol acyltransferase" groups:idRef="R_DGA"/>
          <groups:member groups:name="hormone-sensitive lipase" groups:idRef="R_HSL"/>
          <groups:member groups:name="aldehyde reductase" groups:idRef="R_ALR2"/>
          <groups:member groups:name="alcohol dehydrogenase" groups:idRef="R_ALR1"/>
          <groups:member groups:name="1,2-diacyl-sn-glycerol acylhydrolase" groups:idRef="R_DSNGAH"/>
          <groups:member groups:name="diacylglycerol diphosphate phosphatase" groups:idRef="R_DPP1"/>
          <groups:member groups:name="phosphatidate phosphatas" groups:idRef="R_PAP"/>
          <groups:member groups:name="aldehyde dehydrogenase" groups:idRef="R_AHD"/>
          <groups:member groups:name="alpha-glycerophosphate acyltransferase" groups:idRef="R_GPPA"/>
          <groups:member groups:name="triacylglycerol lipase" groups:idRef="R_TGL"/>
        </groups:listOfMembers>
      </groups:group>
      <groups:group metaid="meta_G_Glycerophospholipid__32__metabolism" sboTerm="SBO:0000633" groups:id="G_Glycerophospholipid__32__metabolism" groups:name="Glycerophospholipid metabolism" groups:kind="partonomy">
        <groups:listOfMembers>
          <groups:member groups:name="choline kinase" groups:idRef="R_CK"/>
          <groups:member groups:name="choline phosphate cytidylyltransferase" groups:idRef="R_CCT"/>
          <groups:member groups:name="CDP-diacylglycerol synthase" groups:idRef="R_CDP__45__DG"/>
          <groups:member groups:name="phosphorylcholine-glyceride transferase" groups:idRef="R_CPT"/>
          <groups:member groups:name="lysophosphatidylcholine acyltransferase" groups:idRef="R_LPCAT"/>
          <groups:member groups:name="lecithin-cholesterol acyltransferase" groups:idRef="R_LCAT"/>
          <groups:member groups:name="phospholipase C" groups:idRef="R_PLC"/>
          <groups:member groups:name="phospholipase A2" groups:idRef="R_PLA2"/>
        </groups:listOfMembers>
      </groups:group>
      <groups:group metaid="meta_G_Glycine__44____32__Serine__32__and__32__Threonine__32__metabolism" sboTerm="SBO:0000633" groups:id="G_Glycine__44____32__Serine__32__and__32__Threonine__32__metabolism" groups:name="Glycine, Serine and Threonine metabolism" groups:kind="partonomy">
        <groups:listOfMembers>
          <groups:member groups:name="glycine C-acetyltransferase" groups:idRef="R_KBLc"/>
          <groups:member groups:name="L-Serine:glyoxylate aminotransferase" groups:idRef="R_SGA"/>
          <groups:member groups:name="L-Serine:pyruvate aminotransferase" groups:idRef="R_SPA"/>
          <groups:member groups:name="L-threonine 3-dehydrogenase" groups:idRef="R_T3DH"/>
          <groups:member groups:name="low-specificity L-allo-threonine aldolase" groups:idRef="R_LTAE_2"/>
        </groups:listOfMembers>
      </groups:group>
      <groups:group metaid="meta_G_Glycolysis__47__Gluconeogenesis" sboTerm="SBO:0000633" groups:id="G_Glycolysis__47__Gluconeogenesis" groups:name="Glycolysis/Gluconeogenesis" groups:kind="partonomy">
        <groups:listOfMembers>
          <groups:member groups:name="phosphoglycerate mutase" groups:idRef="R_PGM"/>
          <groups:member groups:name="phosphopyruvate hydratase" groups:idRef="R_ENO"/>
          <groups:member groups:name="phosphoglycerate kinase" groups:idRef="R_PGK"/>
          <groups:member groups:name="pyruvate kinase" groups:idRef="R_PYK"/>
          <groups:member groups:name="phosphofructokinase" groups:idRef="R_PFK"/>
          <groups:member groups:name="triose-phosphate isomerase" groups:idRef="R_TPI"/>
          <groups:member groups:name="fructose-bisphosphatase" groups:idRef="R_FBP"/>
          <groups:member groups:name="fructose-bisphosphate aldolase" groups:idRef="R_FBA"/>
          <groups:member groups:name="glyceraldehyde-3-phosphate dehydrogenase" groups:idRef="R_GAPD"/>
          <groups:member groups:name="D-Glucose-6-phosphate phosphohydrolase" groups:idRef="R_G6PP"/>
          <groups:member groups:name="glucose-6-phosphate isomerase" groups:idRef="R_PGI"/>
          <groups:member groups:name="hexokinase (D-glucose:ATP)" groups:idRef="R_HEX1"/>
          <groups:member groups:name="pyruvate dehydrogenase" groups:idRef="R_PDH"/>
        </groups:listOfMembers>
      </groups:group>
      <groups:group metaid="meta_G_Glyoxylate__32__and__32__dicarboxylate__32__metabolism" sboTerm="SBO:0000633" groups:id="G_Glyoxylate__32__and__32__dicarboxylate__32__metabolism" groups:name="Glyoxylate and dicarboxylate metabolism" groups:kind="partonomy">
        <groups:listOfMembers>
          <groups:member groups:name="catalase-peroxidase" groups:idRef="R_CAT"/>
          <groups:member groups:name="ATP:(R)-glycerate 2-phosphotransferase" groups:idRef="R_AGPT"/>
          <groups:member groups:name="D-Glycerate:NAD+ 2-oxidoreductase" groups:idRef="R_GNO"/>
          <groups:member groups:name="glyoxylate reductase" groups:idRef="R_GLYCOR"/>
          <groups:member groups:name="glycolate oxidase" groups:idRef="R_GLYCOO"/>
        </groups:listOfMembers>
      </groups:group>
      <groups:group metaid="meta_G_Inositol__32__phosphate__32__metabolism" sboTerm="SBO:0000633" groups:id="G_Inositol__32__phosphate__32__metabolism" groups:name="Inositol phosphate metabolism" groups:kind="partonomy">
        <groups:listOfMembers>
          <groups:member groups:name="phosphoinositide 5-phosphatase" groups:idRef="R_IP3P"/>
          <groups:member groups:name="phosphatidylinositol 4-phosphate kinase" groups:idRef="R_PIPK"/>
          <groups:member groups:name="CDP-diglyceride-inositol phosphatidyltransferase" groups:idRef="R_CDPINO"/>
          <groups:member groups:name="inositol oxygenase" groups:idRef="R_MOO"/>
          <groups:member groups:name="inositol-phosphate phosphatase" groups:idRef="R_INSP"/>
          <groups:member groups:name="inositol-1,4-bisphosphate 1-phosphatase" groups:idRef="R_INSBP"/>
          <groups:member groups:name="D-myo-inositol 1,4,5-triphosphate 5-phosphatase" groups:idRef="R_INSTP"/>
          <groups:member groups:name="phosphoinositide phospholipase C" groups:idRef="R_PIPLC"/>
          <groups:member groups:name="1-phosphatidylinositol 4-kinase" groups:idRef="R_PIK"/>
        </groups:listOfMembers>
      </groups:group>
      <groups:group metaid="meta_G_Insect__32__hormone__32__synthesis" sboTerm="SBO:0000633" groups:id="G_Insect__32__hormone__32__synthesis" groups:name="Insect hormone synthesis" groups:kind="partonomy">
        <groups:listOfMembers>
          <groups:member groups:name="cholesterol 7-desaturase" groups:idRef="R_NVD"/>
        </groups:listOfMembers>
      </groups:group>
      <groups:group metaid="meta_G_Nicotinate__32__and__32__Nicotinamide__32__Metabolism" sboTerm="SBO:0000633" groups:id="G_Nicotinate__32__and__32__Nicotinamide__32__Metabolism" groups:name="Nicotinate and Nicotinamide Metabolism" groups:kind="partonomy">
        <groups:listOfMembers>
          <groups:member groups:name="NAD+ kinase" groups:idRef="R_NADK"/>
          <groups:member groups:name="NAD transhydrogenase" groups:idRef="R_NADTRHD"/>
        </groups:listOfMembers>
      </groups:group>
      <groups:group metaid="meta_G_Nitrogen__32__Metabolism" sboTerm="SBO:0000633" groups:id="G_Nitrogen__32__Metabolism" groups:name="Nitrogen Metabolism" groups:kind="partonomy">
        <groups:listOfMembers>
          <groups:member groups:name="carbonic anhydrase" groups:idRef="R_HCO3E"/>
        </groups:listOfMembers>
      </groups:group>
      <groups:group metaid="meta_G_Oxidative__32__Phosphorylation" sboTerm="SBO:0000633" groups:id="G_Oxidative__32__Phosphorylation" groups:name="Oxidative Phosphorylation" groups:kind="partonomy">
        <groups:listOfMembers>
          <groups:member groups:name="nucleoside-triphosphate—adenylate kinase" groups:idRef="R_NTAK"/>
          <groups:member groups:name="ATP maintenance requirement" groups:idRef="R_ATPM"/>
          <groups:member groups:name="diphosphate phosphohydrolase" groups:idRef="R_PPPH"/>
          <groups:member groups:name="ATP synthase (four protons for one ATP)" groups:idRef="R_ATPS4r"/>
        </groups:listOfMembers>
      </groups:group>
      <groups:group metaid="meta_G_Oxidative__32__phosphorylation" sboTerm="SBO:0000633" groups:id="G_Oxidative__32__phosphorylation" groups:name="Oxidative phosphorylation" groups:kind="partonomy">
        <groups:listOfMembers>
          <groups:member groups:name="ferrocytochrome c oxidase" groups:idRef="R_FOC3CO"/>
          <groups:member groups:name="NADH:ubiquinone reductase (H+-translocating)" groups:idRef="R_DPNH"/>
          <groups:member groups:name="Ubiquinol:ferricytochrome-c oxidoreductase" groups:idRef="R_UFCOR"/>
        </groups:listOfMembers>
      </groups:group>
      <groups:group metaid="meta_G_Pentose__32__phosphate__32__pathway" sboTerm="SBO:0000633" groups:id="G_Pentose__32__phosphate__32__pathway" groups:name="Pentose phosphate pathway" groups:kind="partonomy">
        <groups:listOfMembers>
          <groups:member groups:name="Phosphopentomutase" groups:idRef="R_PPM"/>
          <groups:member groups:name="2-deoxy-D-ribose 1-phosphate 1,5-phosphomutase" groups:idRef="R_DRPP"/>
          <groups:member groups:name="Deoxyribose-phosphate aldolase" groups:idRef="R_DRPA"/>
          <groups:member groups:name="phosphogluconate dehydrogenase (NAD+-dependent)" groups:idRef="R_GND1"/>
          <groups:member groups:name="Phosphogluconate dehydrogenase" groups:idRef="R_GND"/>
          <groups:member groups:name="6-phosphogluconolactonase" groups:idRef="R_PGL"/>
          <groups:member groups:name="deoxyribokinase" groups:idRef="R_DRBK"/>
          <groups:member groups:name="ribose-phosphate diphosphokinase" groups:idRef="R_PRPPS"/>
          <groups:member groups:name="Ribokinase" groups:idRef="R_RBK"/>
          <groups:member groups:name="Glucose 6-phosphate dehydrogenase" groups:idRef="R_G6PDH2r"/>
          <groups:member groups:name="gluconolactonase" groups:idRef="R_GLA"/>
          <groups:member groups:name="gluconokinase" groups:idRef="R_GLK"/>
          <groups:member groups:name="D-glucose:quinone 1-oxidoreductase" groups:idRef="R_OXIRE"/>
          <groups:member groups:name="ribose 1,5-bisphosphate phosphokinase" groups:idRef="R_PhnN"/>
          <groups:member groups:name="Ribose 1-phosphokinase" groups:idRef="R_R1Pk"/>
          <groups:member groups:name="Ribose-5-phosphate isomerase" groups:idRef="R_RPI"/>
          <groups:member groups:name="Ribulose 5-phosphate 3-epimerase" groups:idRef="R_RPE"/>
          <groups:member groups:name="transaldolase" groups:idRef="R_TALA"/>
          <groups:member groups:name="Transketolase 2" groups:idRef="R_TKT2"/>
          <groups:member groups:name="Transketolase 1" groups:idRef="R_TKT1"/>
        </groups:listOfMembers>
      </groups:group>
      <groups:group metaid="meta_G_Phenylalanine__44____32__Tyrosine__32__and__32__Tryptophan__32__Biosynthesis" sboTerm="SBO:0000633" groups:id="G_Phenylalanine__44____32__Tyrosine__32__and__32__Tryptophan__32__Biosynthesis" groups:name="Phenylalanine, Tyrosine and Tryptophan Biosynthesis" groups:kind="partonomy">
        <groups:listOfMembers>
          <groups:member groups:name="aspartate transaminase[2]" groups:idRef="R_AAT_2"/>
          <groups:member groups:name="tyrosine transaminase[2]" groups:idRef="R_TYRAT_2"/>
          <groups:member groups:name="phenylalanine hydroxylase" groups:idRef="R_PAH"/>
          <groups:member groups:name="aspartate transaminase[3]" groups:idRef="R_AAT_3"/>
          <groups:member groups:name="tyrosine transaminase[1]" groups:idRef="R_TYRAT_1"/>
        </groups:listOfMembers>
      </groups:group>
      <groups:group metaid="meta_G_Propanoate__32__Metabolism" sboTerm="SBO:0000633" groups:id="G_Propanoate__32__Metabolism" groups:name="Propanoate Metabolism" groups:kind="partonomy">
        <groups:listOfMembers>
          <groups:member groups:name="2-oxoisocaproate dehydrogenase" groups:idRef="R_OICD__91__2__93__"/>
          <groups:member groups:name="3-hydroxyisobutyryl-CoA hydrolase" groups:idRef="R_HIBCH"/>
          <groups:member groups:name="malonate-semialdehyde dehydrogenase" groups:idRef="R_MSD"/>
          <groups:member groups:name="dihydrolipoyl transacylase" groups:idRef="R_DHLT"/>
          <groups:member groups:name="acyl CoA dehydrogenase" groups:idRef="R_ACADM"/>
          <groups:member groups:name="3-Hydroxypropionyl-CoA hydro-lyase" groups:idRef="R_ECH"/>
          <groups:member groups:name="2-oxoisocaproate dehydrogenase" groups:idRef="R_OICD__91__1__93__"/>
          <groups:member groups:name="3-hydroxypropionate dehydrogenase" groups:idRef="R_HDPPD"/>
        </groups:listOfMembers>
      </groups:group>
      <groups:group metaid="meta_G_Purine__32__metabolism" sboTerm="SBO:0000633" groups:id="G_Purine__32__metabolism" groups:name="Purine metabolism" groups:kind="partonomy">
        <groups:listOfMembers>
          <groups:member groups:name="AMP phosphoribohydrolase" groups:idRef="R_AMPH"/>
          <groups:member groups:name="AMP deaminase" groups:idRef="R_AMPD"/>
          <groups:member groups:name="apyrase" groups:idRef="R_ADPase"/>
          <groups:member groups:name="GDP Kinase" groups:idRef="R_GDPK"/>
          <groups:member groups:name="GMP kinase" groups:idRef="R_GMPK"/>
          <groups:member groups:name="GMP synthase (glutamine-hydrolysing)" groups:idRef="R_GMPS"/>
          <groups:member groups:name="guanosine diphosphatase" groups:idRef="R_GDPase"/>
          <groups:member groups:name="guanosine 5&apos;-monophosphate phosphohydrolase" groups:idRef="R_GMPL"/>
          <groups:member groups:name="inosine:phosphate alpha-D-ribosyltransferase" groups:idRef="R_PNP"/>
          <groups:member groups:name="IMP dehydrogenase" groups:idRef="R_IMPD"/>
          <groups:member groups:name="Hypoxanthine-guanine phosphoribosyltransferase" groups:idRef="R_HGPRT"/>
        </groups:listOfMembers>
      </groups:group>
      <groups:group metaid="meta_G_Pyrimidine__32__metabolism" sboTerm="SBO:0000633" groups:id="G_Pyrimidine__32__metabolism" groups:name="Pyrimidine metabolism" groups:kind="partonomy">
        <groups:listOfMembers>
          <groups:member groups:name="UDP kinase" groups:idRef="R_UDPk"/>
          <groups:member groups:name="UMP/CMP kinase" groups:idRef="R_UMPk"/>
          <groups:member groups:name="uridine kinase" groups:idRef="R_URDk"/>
          <groups:member groups:name="CTP synthase" groups:idRef="R_CTPS"/>
          <groups:member groups:name="carbamoylaspartic dehydrase" groups:idRef="R_DHOase"/>
          <groups:member groups:name="UMP/CMP kinase" groups:idRef="R_CMPk"/>
          <groups:member groups:name="CDP kinase" groups:idRef="R_CDPk"/>
          <groups:member groups:name="5&apos;-nucleotidase" groups:idRef="R_CMPL"/>
          <groups:member groups:name="cytidine deaminase" groups:idRef="R_CDA"/>
          <groups:member groups:name="dihydroorotate dehydrogenase (quinone)" groups:idRef="R_DHODH"/>
          <groups:member groups:name="orotidine-5&apos;-phosphate decarboxylase" groups:idRef="R_ODCase"/>
          <groups:member groups:name="orotate phosphoribosyltransferase" groups:idRef="R_OPRTase"/>
        </groups:listOfMembers>
      </groups:group>
      <groups:group metaid="meta_G_Pyruvate__32__Metabolism" sboTerm="SBO:0000633" groups:id="G_Pyruvate__32__Metabolism" groups:name="Pyruvate Metabolism" groups:kind="partonomy">
        <groups:listOfMembers>
          <groups:member groups:name="Acetyl-CoA C-acetyltransferase" groups:idRef="R_ACACT1r"/>
          <groups:member groups:name="Acetyl phosphate phosphohydrolase" groups:idRef="R_APPH"/>
          <groups:member groups:name="Acetate:CoA ligase (AMP-forming)" groups:idRef="R_ACCOAL"/>
          <groups:member groups:name="acetyl-CoA:carbon-dioxide ligase (ADP-forming)" groups:idRef="R_ACACDL"/>
          <groups:member groups:name="Pyruvate:carbon-dioxide ligase (ADP-forming)" groups:idRef="R_PCB"/>
          <groups:member groups:name="dihydrolipoamide:NAD+ oxidoreductase" groups:idRef="R_LPD5"/>
          <groups:member groups:name="lactoylglutathione lyase
(R)-S-Lactoylglutathione methylglyoxal-lyase (isomerizing)" groups:idRef="R_LGTHL"/>
          <groups:member groups:name="GTP:oxaloacetate carboxy-lyase (adding GTP;phosphoenolpyruvate-forming)" groups:idRef="R_PEPCK"/>
          <groups:member groups:name="L-lactate dehydrogenase" groups:idRef="R_LDH_L"/>
          <groups:member groups:name="(R)-Lactaldehyde:NAD+ oxidoreductase" groups:idRef="R_LALDD2"/>
          <groups:member groups:name="malate dehydrogenase (oxaloacetate-decarboxylating) (NADP+)" groups:idRef="R_ME2"/>
          <groups:member groups:name="Acetaldehyde:NAD+ oxidoreductase" groups:idRef="R_ACAOR"/>
        </groups:listOfMembers>
      </groups:group>
      <groups:group metaid="meta_G_Pyruvate__32__metabolism" sboTerm="SBO:0000633" groups:id="G_Pyruvate__32__metabolism" groups:name="Pyruvate metabolism" groups:kind="partonomy">
        <groups:listOfMembers>
          <groups:member groups:name="formate C-acetyltransferase" groups:idRef="R_FAT"/>
          <groups:member groups:name="acetyl-CoA:phosphate acetyltransferase" groups:idRef="R_ACPAT"/>
        </groups:listOfMembers>
      </groups:group>
      <groups:group metaid="meta_G_Riboflavin__32__Metabolism" sboTerm="SBO:0000633" groups:id="G_Riboflavin__32__Metabolism" groups:name="Riboflavin Metabolism" groups:kind="partonomy">
        <groups:listOfMembers>
          <groups:member groups:name="FAD synthetase" groups:idRef="R_FADS"/>
          <groups:member groups:name="riboflavin kinase" groups:idRef="R_RFK"/>
        </groups:listOfMembers>
      </groups:group>
      <groups:group metaid="meta_G_Starch__32____47____32__Sucrose__32__metabolism" sboTerm="SBO:0000633" groups:id="G_Starch__32____47____32__Sucrose__32__metabolism" groups:name="Starch / Sucrose metabolism" groups:kind="partonomy">
        <groups:listOfMembers>
          <groups:member groups:name="UDP-glucose:glycogen 4-alpha-D-glucosyltransferase" groups:idRef="R_UDPGTRA"/>
          <groups:member groups:name="maltodextrin maltohydrolase" groups:idRef="R_AGMH2"/>
          <groups:member groups:name="1,4-alpha-D-Glucan maltohydrolase" groups:idRef="R_AGMH1"/>
          <groups:member groups:name="1,4-alpha-D-Glucan:1,4-alpha-D-glucan 6-alpha-D-(1,4-alpha-D-glucano)-transferase" groups:idRef="R_AMYTRA"/>
          <groups:member groups:name="ATP:D-fructose 6-phosphotransferase" groups:idRef="R_AF6P"/>
          <groups:member groups:name="alpha-glucosidase" groups:idRef="R_AGA"/>
          <groups:member groups:name="alpha-D-glucose 1,6-phosphomutase" groups:idRef="R_PGMT"/>
          <groups:member groups:name="sucrose glucohydrolase" groups:idRef="R_SGH"/>
          <groups:member groups:name="maltose glucohydrolase" groups:idRef="R_MGH"/>
          <groups:member groups:name="Trehalose-6-phosphate phosphohydrolase" groups:idRef="R_T6PP"/>
          <groups:member groups:name="trehalose glucohydrolase" groups:idRef="R_TREH"/>
          <groups:member groups:name="UDP-glucose:D-glucose-6-phosphate 1-alpha-D-glucosyltransferase" groups:idRef="R_UDPG6PTRA"/>
        </groups:listOfMembers>
      </groups:group>
      <groups:group metaid="meta_G_Steroid__32__biosynthesis" sboTerm="SBO:0000633" groups:id="G_Steroid__32__biosynthesis" groups:name="Steroid biosynthesis" groups:kind="partonomy">
        <groups:listOfMembers>
          <groups:member groups:name="sterol esterase" groups:idRef="R_STE"/>
        </groups:listOfMembers>
      </groups:group>
      <groups:group metaid="meta_G_Synthesis__32__and__32__degradation__32__of__32__ketone__32__bodies" sboTerm="SBO:0000633" groups:id="G_Synthesis__32__and__32__degradation__32__of__32__ketone__32__bodies" groups:name="Synthesis and degradation of ketone bodies" groups:kind="partonomy">
        <groups:listOfMembers>
          <groups:member groups:name="hydroxymethylglutaryl-CoA synthase" groups:idRef="R_HMGCOAS"/>
          <groups:member groups:name="hydroxymethylglutaryl-CoA lyase" groups:idRef="R_HMGCOAL"/>
          <groups:member groups:name="3-hydroxybutyrate dehydrogenase" groups:idRef="R_HBD"/>
        </groups:listOfMembers>
      </groups:group>
      <groups:group metaid="meta_G_Transform" sboTerm="SBO:0000633" groups:id="G_Transform" groups:name="Transform" groups:kind="partonomy">
        <groups:listOfMembers>
          <groups:member groups:name="asp-ltoD" groups:idRef="R_ASP__45__LtoD"/>
        </groups:listOfMembers>
      </groups:group>
      <groups:group metaid="meta_G_Transport__32__cytosol" sboTerm="SBO:0000633" groups:id="G_Transport__32__cytosol" groups:name="Transport cytosol" groups:kind="partonomy">
        <groups:listOfMembers>
          <groups:member groups:name="Alanine transport extra cellular to cytosol" groups:idRef="R_ala_t"/>
          <groups:member groups:name="arginine transport extra cellular to cytosol" groups:idRef="R_arg_t"/>
          <groups:member groups:name="Asparagine transport extra cellular to cytosol" groups:idRef="R_asn_t"/>
          <groups:member groups:name="Aspartic Acid transport extra cellular to cytosol" groups:idRef="R_asp_t"/>
          <groups:member groups:name="Cysteine transport extra cellular to cytosol" groups:idRef="R_cys_t"/>
          <groups:member groups:name="Glutamine transport extra cellular to cytosol" groups:idRef="R_gln__45__L_t"/>
          <groups:member groups:name="Glutamic acid transport extra cellular to cytosol" groups:idRef="R_glu__45__L_t"/>
          <groups:member groups:name="Glycine transport extra cellular to cytosol" groups:idRef="R_gly_t"/>
          <groups:member groups:name="histidine transport extra cellular to cytosol" groups:idRef="R_his_t"/>
          <groups:member groups:name="isoleucine transport extra cellular to cytosol" groups:idRef="R_ile_t"/>
          <groups:member groups:name="leucine transport extra cellular to cytosol" groups:idRef="R_leu_t"/>
          <groups:member groups:name="lysine transport extra cellular to cytosol" groups:idRef="R_lys_t"/>
          <groups:member groups:name="Methionine transport extra cellular to cytosol" groups:idRef="R_met_t"/>
          <groups:member groups:name="phenylalanine transport extra cellular to cytosol" groups:idRef="R_phe_t"/>
          <groups:member groups:name="Proline transport extra cellular to cytosol" groups:idRef="R_pro_t"/>
          <groups:member groups:name="Serine transport extra cellular to cytosol" groups:idRef="R_ser_t"/>
          <groups:member groups:name="threonine transport extra cellular to cytosol" groups:idRef="R_thr_t"/>
          <groups:member groups:name="tryptophan transport extra cellular to cytosol" groups:idRef="R_trp_t"/>
          <groups:member groups:name="Tyrosine transport extra cellular to cytosol" groups:idRef="R_tyr_t"/>
          <groups:member groups:name="valine transport extra cellular to cytosol" groups:idRef="R_val_t"/>
          <groups:member groups:name="glucu transport extra cellular to cytosol" groups:idRef="R_glucu_t"/>
          <groups:member groups:name="2og transport extra cellular to cytosol" groups:idRef="R_2og_t"/>
          <groups:member groups:name="2os transport extra cellular to cytosol" groups:idRef="R_2os_t"/>
          <groups:member groups:name="4a-hthbp transport extra cellular to cytosol" groups:idRef="R_4a__45__hthbp_t"/>
          <groups:member groups:name="7dclr transport extra cellular to cytosol" groups:idRef="R_7dclr_t"/>
          <groups:member groups:name="guanosine transport extra cellular to cytosol" groups:idRef="R_a_t"/>
          <groups:member groups:name="ac transport extra cellular to cytosol" groups:idRef="R_ac_t"/>
          <groups:member groups:name="acp transport extra cellular to cytosol" groups:idRef="R_acp_t"/>
          <groups:member groups:name="agc transport extra cellular to cytosol" groups:idRef="R_agc_t"/>
          <groups:member groups:name="asuccin transport extra cellular to cytosol" groups:idRef="R_asuccin_t"/>
          <groups:member groups:name="RIBFLV transport extra cellular to cytosol" groups:idRef="R_RIBFLV_t"/>
          <groups:member groups:name="choline transport extra cellular to cytosol" groups:idRef="R_choline_t"/>
          <groups:member groups:name="cholesterol transport extra cellular to cytosol" groups:idRef="R_clr_t"/>
          <groups:member groups:name="CO2 transporter via diffusion" groups:idRef="R_CO2_t"/>
          <groups:member groups:name="dextrin transport extra cellular to cytosol" groups:idRef="R_dextrin_t"/>
          <groups:member groups:name="fadh2 transport extra cellular to cytosol" groups:idRef="R_fadh2_t"/>
          <groups:member groups:name="fic3 transport extra cellular to cytosol" groups:idRef="R_fic3_t"/>
          <groups:member groups:name="foc3 transport extra cellular to cytosol" groups:idRef="R_foc3_t"/>
          <groups:member groups:name="gam6p transport extra cellular to cytosol" groups:idRef="R_gam6p_t"/>
          <groups:member groups:name="gdl transport extra cellular to cytosol" groups:idRef="R_gdl_t"/>
          <groups:member groups:name="D-Glucose Transport" groups:idRef="R_glc_t"/>
          <groups:member groups:name="guanosine transport extra cellular to cytosol" groups:idRef="R_g_t"/>
          <groups:member groups:name="L-lactate transport via proton symport" groups:idRef="R_D_LACt2"/>
          <groups:member groups:name="H2O transport via diffusion" groups:idRef="R_H2O_t"/>
          <groups:member groups:name="hb transport extra cellular to cytosol" groups:idRef="R_hb_t"/>
          <groups:member groups:name="i transport extra cellular to cytosol" groups:idRef="R_i_t"/>
          <groups:member groups:name="ins transport extra cellular to cytosol" groups:idRef="R_ins_t"/>
          <groups:member groups:name="ins4p transport extra cellular to cytosol" groups:idRef="R_ins4p_t"/>
          <groups:member groups:name="lald__D transport extra cellular to cytosol" groups:idRef="R_lald__D_t"/>
          <groups:member groups:name="L-args transport extra cellular to cytosol" groups:idRef="R_L__45__args_t"/>
          <groups:member groups:name="L-cit transport extra cellular to cytosol" groups:idRef="R_L__45__cit_t"/>
          <groups:member groups:name="lpc transport extra cellular to cytosol" groups:idRef="R_lpc_t"/>
          <groups:member groups:name="malcoa transport extra cellular to cytosol" groups:idRef="R_malcoa_t"/>
          <groups:member groups:name="maldex transport" groups:idRef="R_maldex_t"/>
          <groups:member groups:name="mmet transport extra cellular to cytosol" groups:idRef="R_mmet_t"/>
          <groups:member groups:name="no transport extra cellular to cytosol" groups:idRef="R_no_t"/>
          <groups:member groups:name="O2 transporter via diffusion" groups:idRef="R_O2_t"/>
          <groups:member groups:name="r1p transport extra cellular to cytosol" groups:idRef="R_r1p_t"/>
          <groups:member groups:name="rib-D transport extra cellular to cytosol" groups:idRef="R_rib__45__D_t"/>
          <groups:member groups:name="sucr transport" groups:idRef="R_sucr_t"/>
          <groups:member groups:name="Tre transport" groups:idRef="R_Tre_t"/>
          <groups:member groups:name="urd transport extra cellular to cytosol" groups:idRef="R_urd_t"/>
          <groups:member groups:name="urea transport extra cellular to cytosol" groups:idRef="R_urea_t"/>
          <groups:member groups:name="accoa transport" groups:idRef="R_accoa_t"/>
        </groups:listOfMembers>
      </groups:group>
      <groups:group metaid="meta_G_Transport__32__mito" sboTerm="SBO:0000633" groups:id="G_Transport__32__mito" groups:name="Transport mito" groups:kind="partonomy">
        <groups:listOfMembers>
          <groups:member groups:name="akg transport cytosol to mitochondria" groups:idRef="R_akg_tm"/>
          <groups:member groups:name="CO2 transporter via diffusion mito" groups:idRef="R_CO2_tm"/>
          <groups:member groups:name="succ transport extra cellular to cytosol" groups:idRef="R_succ_tm"/>
          <groups:member groups:name="succoa transport cytosol to mitochondria" groups:idRef="R_succoa_tm"/>
          <groups:member groups:name="accoa transport" groups:idRef="R_accoa_tm"/>
          <groups:member groups:name="adp transport mito" groups:idRef="R_adp_tm"/>
          <groups:member groups:name="atp transport mito" groups:idRef="R_atp_tm"/>
          <groups:member groups:name="fic3 transport cytosol to mitochondria" groups:idRef="R_fic3_tm"/>
          <groups:member groups:name="foc3 transport cytosol to mitochondria" groups:idRef="R_foc3_tm"/>
          <groups:member groups:name="fum transport mitochondria to cytosol" groups:idRef="R_fum_tm"/>
          <groups:member groups:name="h transport mito" groups:idRef="R_H_tm"/>
          <groups:member groups:name="H2O transport via diffusion mito" groups:idRef="R_H2O_tm"/>
          <groups:member groups:name="mal-L transport" groups:idRef="R_mal_tm"/>
          <groups:member groups:name="nadh transport mito" groups:idRef="R_nadh_tm"/>
          <groups:member groups:name="nad transport mito" groups:idRef="R_nad_tm"/>
          <groups:member groups:name="nadp transport mito" groups:idRef="R_nadp_tm"/>
          <groups:member groups:name="nadph transport mito" groups:idRef="R_nadph_tm"/>
          <groups:member groups:name="O2 transporter via diffusion mito" groups:idRef="R_O2_tm"/>
          <groups:member groups:name="pi transport mito" groups:idRef="R_pi_tm"/>
          <groups:member groups:name="ppi transporter via diffusion mito" groups:idRef="R_ppi_tm"/>
          <groups:member groups:name="pyr transporter via diffusion mito" groups:idRef="R_pyr_tm"/>
          <groups:member groups:name="q transport mito" groups:idRef="R_q_tm"/>
          <groups:member groups:name="qh2 transport" groups:idRef="R_qh2_tm"/>
        </groups:listOfMembers>
      </groups:group>
      <groups:group metaid="meta_G_Tyrosine__32__Metabolism" sboTerm="SBO:0000633" groups:id="G_Tyrosine__32__Metabolism" groups:name="Tyrosine Metabolism" groups:kind="partonomy">
        <groups:listOfMembers>
          <groups:member groups:name="fumarylacetoacetase" groups:idRef="R_FAAA"/>
          <groups:member groups:name="homogentisate oxygenase" groups:idRef="R_HGO"/>
          <groups:member groups:name="4-hydroxyphenylpyruvate dioxygenase" groups:idRef="R_HPPD"/>
          <groups:member groups:name="maleylacetoacetic isomerase" groups:idRef="R_MAAI"/>
        </groups:listOfMembers>
      </groups:group>
      <groups:group metaid="meta_G_Valine__44____32__Leucine__32__and__32__Isoleucine__32__Degradation" sboTerm="SBO:0000633" groups:id="G_Valine__44____32__Leucine__32__and__32__Isoleucine__32__Degradation" groups:name="Valine, Leucine and Isoleucine Degradation" groups:kind="partonomy">
        <groups:listOfMembers>
          <groups:member groups:name="acetoacetate succinyl-CoA transferase" groups:idRef="R_AACCOAT"/>
        </groups:listOfMembers>
      </groups:group>
    </groups:listOfGroups>
  </model>
</sbml>
```
