## Supplementary material for "Metabolic modeling of *Hermetia illucens* larvae resource allocation for high-value fatty acid production": Supplemetary materials: 6_Hermetia_illucens_map.json

```
[{"map_name":"new_map","map_id":"Fgo8pa9HI6E6","map_description":"\nLast Modified Wed Oct 12 2022 16:44:59 GMT+0300 (Eastern European Summer Time)","homepage":"https://escher.github.io","schema":"https://escher.github.io/escher/jsonschema/1-0-0#"},{"reactions":{"8":{"name":"hexokinase (D-glucose:ATP)","bigg_id":"HEX1","reversibility":false,"label_x":292.77488708496094,"label_y":-1845.457763671875,"gene_reaction_rule":"CG3001 or CG32849 or CG33102 or CG8094","genes":[{"name":"CG3001","bigg_id":"CG3001"},{"name":"CG32849","bigg_id":"CG32849"},{"name":"CG33102","bigg_id":"CG33102"},{"name":"CG8094","bigg_id":"CG8094"}],"metabolites":[{"bigg_id":"adp[c]","coefficient":1},{"bigg_id":"atp[c]","coefficient":-1},{"bigg_id":"g6p[c]","coefficient":1},{"bigg_id":"glc-D[c]","coefficient":-1},{"bigg_id":"h[c]","coefficient":1}],"segments":{"32":{"from_node_id":"38","to_node_id":"39","b1":null,"b2":null},"33":{"from_node_id":"40","to_node_id":"39","b1":null,"b2":null},"34":{"from_node_id":"40","to_node_id":"41","b1":{"x":277.77488708496094,"y":-1789.457763671875},"b2":{"x":299.0308040362612,"y":-1705.5481547366117}},"35":{"from_node_id":"38","to_node_id":"37","b1":{"x":277.77488708496094,"y":-1921.457763671875},"b2":{"x":311.16762908574714,"y":-1982.1683553845724}},"36":{"from_node_id":"40","to_node_id":"42","b1":{"x":277.77488708496094,"y":-1793.457763671875},"b2":{"x":256.46287536621094,"y":-1719.2276611328125}},"37":{"from_node_id":"38","to_node_id":"43","b1":{"x":277.77488708496094,"y":-1917.457763671875},"b2":{"x":269.7828674316406,"y":-1961.0517578125}},"38":{"from_node_id":"40","to_node_id":"44","b1":{"x":277.77488708496094,"y":-1789.457763671875},"b2":{"x":295.8421982853901,"y":-1774.2971986756181}}}},"10":{"name":"D-Glucose-6-phosphate phosphohydrolase","bigg_id":"G6PP","reversibility":false,"label_x":-12.80055218132226,"label_y":-1839.0029022419626,"gene_reaction_rule":"CG15400","genes":[{"name":"CG15400","bigg_id":"CG15400"}],"metabolites":[{"bigg_id":"g6p[c]","coefficient":-1},{"bigg_id":"glc-D[c]","coefficient":1},{"bigg_id":"h2o[c]","coefficient":-1},{"bigg_id":"pi[c]","coefficient":1}],"segments":{"45":{"from_node_id":"51","to_node_id":"52","b1":null,"b2":null},"46":{"from_node_id":"53","to_node_id":"52","b1":null,"b2":null},"47":{"from_node_id":"51","to_node_id":"42","b1":{"x":162.07026217128708,"y":-1787.6269713173278},"b2":{"x":180.25665796117465,"y":-1720.0640077104238}},"48":{"from_node_id":"53","to_node_id":"43","b1":{"x":160.08080784350733,"y":-1911.6110109009696},"b2":{"x":177.7328338623047,"y":-1963.8577880859375}},"49":{"from_node_id":"51","to_node_id":"55","b1":{"x":162.1344381173445,"y":-1783.62748616947},"b2":{"x":144.22098588117737,"y":-1778.0893701556458}},"50":{"from_node_id":"53","to_node_id":"56","b1":{"x":160.01663189745187,"y":-1915.6104960488274},"b2":{"x":141.93471780288252,"y":-1920.5710285481377}}}},"11":{"name":"glucose-6-phosphate isomerase","bigg_id":"PGI","reversibility":false,"label_x":239.49484252929688,"label_y":-1551.40185546875,"gene_reaction_rule":"CG8251","genes":[{"name":"CG8251","bigg_id":"CG8251"}],"metabolites":[{"bigg_id":"f6p[c]","coefficient":1},{"bigg_id":"g6p[c]","coefficient":-1}],"segments":{"51":{"from_node_id":"57","to_node_id":"58","b1":null,"b2":null},"52":{"from_node_id":"59","to_node_id":"58","b1":null,"b2":null},"53":{"from_node_id":"59","to_node_id":"60","b1":{"x":224.4948425292969,"y":-1499.40185546875},"b2":{"x":224.49484252929688,"y":-1505.091796875}},"54":{"from_node_id":"57","to_node_id":"42","b1":{"x":224.49484252929688,"y":-1623.40185546875},"b2":{"x":224.49484252929688,"y":-1609.7197265625}}}},"12":{"name":"phosphofructokinase","bigg_id":"PFK","reversibility":false,"label_x":299.43487548828125,"label_y":-1289.3138427734375,"gene_reaction_rule":"CG4001 or CG6650","genes":[{"name":"CG4001","bigg_id":"CG4001"},{"name":"CG6650","bigg_id":"CG6650"}],"metabolites":[{"bigg_id":"adp[c]","coefficient":1},{"bigg_id":"atp[c]","coefficient":-1},{"bigg_id":"f6p[c]","coefficient":-1},{"bigg_id":"fdp[c]","coefficient":1},{"bigg_id":"h[c]","coefficient":1}],"segments":{"55":{"from_node_id":"61","to_node_id":"62","b1":null,"b2":null},"56":{"from_node_id":"63","to_node_id":"62","b1":null,"b2":null},"57":{"from_node_id":"63","to_node_id":"64","b1":{"x":284.43487548828125,"y":-1233.3138427734375},"b2":{"x":290.410888671875,"y":-1226.73193359375}},"58":{"from_node_id":"61","to_node_id":"65","b1":{"x":284.43487548828125,"y":-1365.3138427734375},"b2":{"x":311.72288513183594,"y":-1403.864013671875}},"59":{"from_node_id":"61","to_node_id":"60","b1":{"x":284.43487548828125,"y":-1361.3138427734375},"b2":{"x":271.11488342285156,"y":-1398.247802734375}},"60":{"from_node_id":"63","to_node_id":"66","b1":{"x":284.43487548828125,"y":-1237.3138427734375},"b2":{"x":275.1108703613281,"y":-1199.0479736328125}},"61":{"from_node_id":"63","to_node_id":"67","b1":{"x":284.43487548828125,"y":-1233.3138427734375},"b2":{"x":273.1308898925781,"y":-1192.099853515625}}}},"13":{"name":"fructose-bisphosphatase","bigg_id":"FBP","reversibility":false,"label_x":9.083947871292423,"label_y":-1300.990336854269,"gene_reaction_rule":"CG31692","genes":[{"name":"CG31692","bigg_id":"CG31692"}],"metabolites":[{"bigg_id":"f6p[c]","coefficient":1},{"bigg_id":"fdp[c]","coefficient":-1},{"bigg_id":"h2o[c]","coefficient":-1},{"bigg_id":"pi[c]","coefficient":1}],"segments":{"62":{"from_node_id":"68","to_node_id":"69","b1":null,"b2":null},"63":{"from_node_id":"70","to_node_id":"69","b1":null,"b2":null},"64":{"from_node_id":"70","to_node_id":"60","b1":{"x":154.7151506327275,"y":-1359.5082737831553},"b2":{"x":168.40884399414062,"y":-1394.3936767578125}},"65":{"from_node_id":"68","to_node_id":"66","b1":{"x":150.77678075438763,"y":-1244.2786743394447},"b2":{"x":163.90845260418325,"y":-1188.6970920754977}},"66":{"from_node_id":"68","to_node_id":"72","b1":{"x":150.76289426779417,"y":-1240.2786984438308},"b2":{"x":132.74477672387948,"y":-1235.0912192705077}},"67":{"from_node_id":"70","to_node_id":"73","b1":{"x":125.78895075457544,"y":-1350.3535865928309},"b2":{"x":147.06068794792864,"y":-1332.9804972704942}}}},"14":{"name":"fructose-bisphosphate aldolase","bigg_id":"FBA","reversibility":true,"label_x":231.50282287597656,"label_y":-944.6419677734375,"gene_reaction_rule":"CG5432","genes":[{"name":"CG5432","bigg_id":"CG5432"}],"metabolites":[{"bigg_id":"dhap[c]","coefficient":1},{"bigg_id":"fdp[c]","coefficient":-1},{"bigg_id":"g3p[c]","coefficient":1}],"segments":{"68":{"from_node_id":"74","to_node_id":"75","b1":null,"b2":null},"69":{"from_node_id":"76","to_node_id":"75","b1":null,"b2":null},"70":{"from_node_id":"76","to_node_id":"77","b1":{"x":216.5028228759766,"y":-888.6419677734375},"b2":{"x":1.0007095336914062,"y":-826.1160278320312}},"71":{"from_node_id":"74","to_node_id":"66","b1":{"x":216.50282287597656,"y":-1016.6419677734375},"b2":{"x":216.50282287597656,"y":-1070.8919677734375}},"72":{"from_node_id":"76","to_node_id":"78","b1":{"x":216.5028228759766,"y":-892.6419677734375},"b2":{"x":216.50282287597656,"y":-838.3919677734375}}}},"15":{"name":"glyceraldehyde-3-phosphate dehydrogenase","bigg_id":"GAPD","reversibility":true,"label_x":231.50282287597656,"label_y":-594.6419677734375,"gene_reaction_rule":"CG7769 or CG15899 or CG13492 or CG9010 or CG12055 or CG6958 or CG8893 or CG32300 or CG9467","genes":[{"name":"CG7769","bigg_id":"CG7769"},{"name":"CG15899","bigg_id":"CG15899"},{"name":"CG13492","bigg_id":"CG13492"},{"name":"CG9010","bigg_id":"CG9010"},{"name":"CG12055","bigg_id":"CG12055"},{"name":"CG6958","bigg_id":"CG6958"},{"name":"CG8893","bigg_id":"CG8893"},{"name":"CG32300","bigg_id":"CG32300"},{"name":"CG9467","bigg_id":"CG9467"}],"metabolites":[{"bigg_id":"13dpg[c]","coefficient":1},{"bigg_id":"g3p[c]","coefficient":-1},{"bigg_id":"h[c]","coefficient":1},{"bigg_id":"nad[c]","coefficient":-1},{"bigg_id":"nadh[c]","coefficient":1},{"bigg_id":"pi[c]","coefficient":-1}],"segments":{"73":{"from_node_id":"79","to_node_id":"80","b1":null,"b2":null},"74":{"from_node_id":"81","to_node_id":"80","b1":null,"b2":null},"75":{"from_node_id":"81","to_node_id":"82","b1":{"x":216.5028228759766,"y":-542.6419677734375},"b2":{"x":215.1708221435547,"y":-485.72796630859375}},"76":{"from_node_id":"79","to_node_id":"78","b1":{"x":216.50282287597656,"y":-666.6419677734375},"b2":{"x":216.50282287597656,"y":-720.8919677734375}},"77":{"from_node_id":"81","to_node_id":"83","b1":{"x":216.5028228759766,"y":-538.6419677734375},"b2":{"x":239.83082580566406,"y":-532.0599670410156}},"78":{"from_node_id":"79","to_node_id":"84","b1":{"x":216.50282287597656,"y":-670.6419677734375},"b2":{"x":234.50282287597656,"y":-675.8919677734375}},"79":{"from_node_id":"81","to_node_id":"85","b1":{"x":216.5028228759766,"y":-538.6419677734375},"b2":{"x":198.50282287597656,"y":-533.3919677734375}},"80":{"from_node_id":"79","to_node_id":"86","b1":{"x":216.50282287597656,"y":-670.6419677734375},"b2":{"x":198.50282287597656,"y":-675.8919677734375}}}},"16":{"name":"triose-phosphate isomerase","bigg_id":"TPI","reversibility":true,"label_x":-56.84543800354004,"label_y":-731.1339721679688,"gene_reaction_rule":"CG2171","genes":[{"name":"CG2171","bigg_id":"CG2171"}],"metabolites":[{"bigg_id":"dhap[c]","coefficient":-1},{"bigg_id":"g3p[c]","coefficient":1}],"segments":{"81":{"from_node_id":"87","to_node_id":"88","b1":null,"b2":null},"82":{"from_node_id":"89","to_node_id":"88","b1":null,"b2":null},"83":{"from_node_id":"87","to_node_id":"77","b1":{"x":15.070629119873047,"y":-783.0419921875},"b2":{"x":8.406719207763672,"y":-784.3740234375}},"84":{"from_node_id":"89","to_node_id":"78","b1":{"x":139.07062911987305,"y":-783.0419921875},"b2":{"x":170.6766242980957,"y":-783.0418701171875}}}},"17":{"name":"phosphoglycerate kinase","bigg_id":"PGK","reversibility":true,"label_x":230.1708221435547,"label_y":-241.97796630859375,"gene_reaction_rule":"CG3127 or CG9961","genes":[{"name":"CG3127","bigg_id":"CG3127"},{"name":"CG9961","bigg_id":"CG9961"}],"metabolites":[{"bigg_id":"13dpg[c]","coefficient":1},{"bigg_id":"3pg[c]","coefficient":-1},{"bigg_id":"adp[c]","coefficient":1},{"bigg_id":"atp[c]","coefficient":-1}],"segments":{"85":{"from_node_id":"91","to_node_id":"92","b1":null,"b2":null},"86":{"from_node_id":"93","to_node_id":"92","b1":null,"b2":null},"87":{"from_node_id":"93","to_node_id":"82","b1":{"x":215.1708221435547,"y":-313.97796630859375},"b2":{"x":215.1708221435547,"y":-368.22796630859375}},"88":{"from_node_id":"91","to_node_id":"94","b1":{"x":215.17082214355472,"y":-189.97796630859375},"b2":{"x":215.1708221435547,"y":-135.72796630859375}},"89":{"from_node_id":"93","to_node_id":"95","b1":{"x":215.1708221435547,"y":-317.97796630859375},"b2":{"x":197.1708221435547,"y":-323.22796630859375}},"90":{"from_node_id":"91","to_node_id":"96","b1":{"x":215.17082214355472,"y":-185.97796630859375},"b2":{"x":197.1708221435547,"y":-180.72796630859375}}}},"18":{"name":"phosphoglycerate mutase","bigg_id":"PGM","reversibility":true,"label_x":230.1708221435547,"label_y":108.02203369140625,"gene_reaction_rule":"","genes":[],"metabolites":[{"bigg_id":"2pg[c]","coefficient":-1},{"bigg_id":"3pg[c]","coefficient":1}],"segments":{"91":{"from_node_id":"97","to_node_id":"98","b1":null,"b2":null},"92":{"from_node_id":"99","to_node_id":"98","b1":null,"b2":null},"93":{"from_node_id":"97","to_node_id":"100","b1":{"x":215.17082214355472,"y":160.02203369140625},"b2":{"x":215.1708221435547,"y":214.27203369140625}},"94":{"from_node_id":"99","to_node_id":"94","b1":{"x":215.1708221435547,"y":36.02203369140625},"b2":{"x":215.1708221435547,"y":-18.22796630859375}}}},"19":{"name":"enolase","bigg_id":"ENO","reversibility":true,"label_x":230.1708221435547,"label_y":458.02203369140625,"gene_reaction_rule":"CG17654","genes":[{"name":"CG17654","bigg_id":"CG17654"}],"metabolites":[{"bigg_id":"2pg[c]","coefficient":-1},{"bigg_id":"h2o[c]","coefficient":1},{"bigg_id":"pep[c]","coefficient":1}],"segments":{"95":{"from_node_id":"101","to_node_id":"102","b1":null,"b2":null},"96":{"from_node_id":"103","to_node_id":"102","b1":null,"b2":null},"97":{"from_node_id":"101","to_node_id":"100","b1":{"x":215.1708221435547,"y":386.02203369140625},"b2":{"x":215.1708221435547,"y":331.77203369140625}},"98":{"from_node_id":"103","to_node_id":"104","b1":{"x":215.17082214355472,"y":514.0220336914062},"b2":{"x":202.28512573242188,"y":506.48626708984375}},"99":{"from_node_id":"103","to_node_id":"105","b1":{"x":215.17082214355472,"y":510.02203369140625},"b2":{"x":216.44940185546875,"y":565.5505981445312}}}},"20":{"name":"pyruvate kinase","bigg_id":"PYK","reversibility":true,"label_x":230.1708221435547,"label_y":808.0220336914062,"gene_reaction_rule":"CG2964 or CG11249 or CG12229 or CG7069 or CG7362 or CG9288 or CG7070","genes":[{"name":"CG2964","bigg_id":"CG2964"},{"name":"CG11249","bigg_id":"CG11249"},{"name":"CG12229","bigg_id":"CG12229"},{"name":"CG7069","bigg_id":"CG7069"},{"name":"CG7362","bigg_id":"CG7362"},{"name":"CG9288","bigg_id":"CG9288"},{"name":"CG7070","bigg_id":"CG7070"}],"metabolites":[{"bigg_id":"adp[c]","coefficient":-1},{"bigg_id":"atp[c]","coefficient":1},{"bigg_id":"h[c]","coefficient":-1},{"bigg_id":"pep[c]","coefficient":-1},{"bigg_id":"pyr[c]","coefficient":1}],"segments":{"100":{"from_node_id":"106","to_node_id":"107","b1":null,"b2":null},"101":{"from_node_id":"108","to_node_id":"107","b1":null,"b2":null},"102":{"from_node_id":"106","to_node_id":"109","b1":{"x":215.1708221435547,"y":732.0220336914062},"b2":{"x":233.1708221435547,"y":726.7720336914062}},"103":{"from_node_id":"108","to_node_id":"110","b1":{"x":215.17082214355472,"y":864.0220336914062},"b2":{"x":225.2995147705078,"y":879.5006103515625}},"104":{"from_node_id":"106","to_node_id":"111","b1":{"x":215.1708221435547,"y":732.0220336914062},"b2":{"x":197.1708221435547,"y":726.7720336914062}},"105":{"from_node_id":"106","to_node_id":"105","b1":{"x":215.1708221435547,"y":736.0220336914062},"b2":{"x":216.44940185546875,"y":683.0505981445312}},"106":{"from_node_id":"108","to_node_id":"112","b1":{"x":215.17082214355472,"y":860.0220336914062},"b2":{"x":215.1708221435547,"y":914.2720336914062}}}},"21":{"name":"L-lactate dehydrogenase","bigg_id":"LDH_L","reversibility":false,"label_x":230.1708221435547,"label_y":1158.0220336914062,"gene_reaction_rule":"CG13334 or CG10160","genes":[{"name":"CG13334","bigg_id":"CG13334"},{"name":"CG10160","bigg_id":"CG10160"}],"metabolites":[{"bigg_id":"h[c]","coefficient":-1},{"bigg_id":"lac-L[c]","coefficient":1},{"bigg_id":"nad[c]","coefficient":1},{"bigg_id":"nadh[c]","coefficient":-1},{"bigg_id":"pyr[c]","coefficient":-1}],"segments":{"107":{"from_node_id":"113","to_node_id":"114","b1":null,"b2":null},"108":{"from_node_id":"115","to_node_id":"114","b1":null,"b2":null},"109":{"from_node_id":"113","to_node_id":"116","b1":{"x":215.1708221435547,"y":1082.0220336914062},"b2":{"x":233.1708221435547,"y":1076.7720336914062}},"110":{"from_node_id":"115","to_node_id":"117","b1":{"x":215.17082214355472,"y":1210.0220336914062},"b2":{"x":215.1708221435547,"y":1264.2720336914062}},"111":{"from_node_id":"115","to_node_id":"118","b1":{"x":215.17082214355472,"y":1214.0220336914062},"b2":{"x":197.1708221435547,"y":1219.2720336914062}},"112":{"from_node_id":"113","to_node_id":"119","b1":{"x":215.1708221435547,"y":1082.0220336914062},"b2":{"x":212.51373291015625,"y":1093.3936157226562}},"113":{"from_node_id":"113","to_node_id":"112","b1":{"x":215.1708221435547,"y":1086.0220336914062},"b2":{"x":215.1708221435547,"y":1031.7720336914062}}}},"22":{"name":"pyr transporter via diffusion mito","bigg_id":"pyr_tm","reversibility":true,"label_x":454.72291564941406,"label_y":934.3540649414062,"gene_reaction_rule":"","genes":[],"metabolites":[{"bigg_id":"pyr[c]","coefficient":-1},{"bigg_id":"pyr[m]","coefficient":1}],"segments":{"114":{"from_node_id":"120","to_node_id":"121","b1":null,"b2":null},"115":{"from_node_id":"122","to_node_id":"121","b1":null,"b2":null},"116":{"from_node_id":"120","to_node_id":"112","b1":{"x":442.72291564941406,"y":974.3540649414062},"b2":{"x":273.9208221435547,"y":973.0220336914062}},"117":{"from_node_id":"122","to_node_id":"123","b1":{"x":566.7229156494141,"y":974.3540649414062},"b2":{"x":678.2488861083984,"y":975.68603515625}}}},"23":{"name":"pyruvate dehydrogenase","bigg_id":"PDH","reversibility":false,"label_x":861.9988861083984,"label_y":935.68603515625,"gene_reaction_rule":"CG7024 or CG7010 or CG11876","genes":[{"name":"CG7024","bigg_id":"CG7024"},{"name":"CG7010","bigg_id":"CG7010"},{"name":"CG11876","bigg_id":"CG11876"}],"metabolites":[{"bigg_id":"accoa[m]","coefficient":1},{"bigg_id":"co2[m]","coefficient":1},{"bigg_id":"coa[m]","coefficient":-1},{"bigg_id":"nad[m]","coefficient":-1},{"bigg_id":"nadh[m]","coefficient":1},{"bigg_id":"pyr[m]","coefficient":-1}],"segments":{"118":{"from_node_id":"124","to_node_id":"125","b1":null,"b2":null},"119":{"from_node_id":"126","to_node_id":"125","b1":null,"b2":null},"120":{"from_node_id":"126","to_node_id":"127","b1":{"x":973.9988861083984,"y":975.68603515625},"b2":{"x":996.8935394287109,"y":1020.707275390625}},"121":{"from_node_id":"126","to_node_id":"128","b1":{"x":977.9988861083984,"y":975.68603515625},"b2":{"x":983.2488861083984,"y":957.68603515625}},"122":{"from_node_id":"124","to_node_id":"129","b1":{"x":845.9988861083984,"y":975.68603515625},"b2":{"x":840.7488861083984,"y":957.68603515625}},"123":{"from_node_id":"124","to_node_id":"130","b1":{"x":845.9988861083984,"y":975.68603515625},"b2":{"x":840.7488861083984,"y":993.68603515625}},"124":{"from_node_id":"126","to_node_id":"131","b1":{"x":977.9988861083984,"y":975.68603515625},"b2":{"x":951.2844696044922,"y":1006.4718017578125}},"125":{"from_node_id":"124","to_node_id":"123","b1":{"x":849.9988861083984,"y":975.68603515625},"b2":{"x":795.7488861083984,"y":975.68603515625}}}},"24":{"name":"citrate synthase","bigg_id":"CS","reversibility":false,"label_x":1276.9863838211804,"label_y":1175.800782682811,"gene_reaction_rule":"CG14740 or CG3861","genes":[{"name":"CG14740","bigg_id":"CG14740"},{"name":"CG3861","bigg_id":"CG3861"}],"metabolites":[{"bigg_id":"accoa[m]","coefficient":-1},{"bigg_id":"cit[m]","coefficient":1},{"bigg_id":"coa[m]","coefficient":1},{"bigg_id":"h2o[m]","coefficient":-1},{"bigg_id":"h[m]","coefficient":1},{"bigg_id":"oaa[m]","coefficient":-1}],"segments":{"126":{"from_node_id":"133","to_node_id":"134","b1":null,"b2":null},"127":{"from_node_id":"135","to_node_id":"134","b1":null,"b2":null},"128":{"from_node_id":"133","to_node_id":"127","b1":{"x":1226.1518151557693,"y":1110.3762061073976},"b2":{"x":1220.5550081012373,"y":1062.9579863997187}},"129":{"from_node_id":"135","to_node_id":"136","b1":{"x":1295.6491604462637,"y":1217.8662940112308},"b2":{"x":1339.3229620635252,"y":1302.3982257985965}},"130":{"from_node_id":"135","to_node_id":"137","b1":{"x":1297.820952486592,"y":1221.2253592582251},"b2":{"x":1285.5556359280463,"y":1235.4071965763821}},"131":{"from_node_id":"133","to_node_id":"138","b1":{"x":1226.1518151557693,"y":1110.3762061073976},"b2":{"x":1273.5600114878591,"y":1053.694909919708}},"132":{"from_node_id":"135","to_node_id":"139","b1":{"x":1297.820952486592,"y":1221.2253592582251},"b2":{"x":1315.787223150999,"y":1215.8610682134297}},"133":{"from_node_id":"133","to_node_id":"191","b1":{"x":1228.323607196097,"y":1113.735271354391},"b2":{"x":1220.3237834546158,"y":955.9626163472254}}}},"25":{"name":"aconitase (half-reaction A, Citrate hydro-lyase)","bigg_id":"ACONTa","reversibility":true,"label_x":1544.4459019617275,"label_y":1481.7633331765426,"gene_reaction_rule":"CG4706 or CG9244 or CG6342 or CG4900","genes":[{"name":"CG4706","bigg_id":"CG4706"},{"name":"CG9244","bigg_id":"CG9244"},{"name":"CG6342","bigg_id":"CG6342"},{"name":"CG4900","bigg_id":"CG4900"}],"metabolites":[{"bigg_id":"acon-C[m]","coefficient":1},{"bigg_id":"cit[m]","coefficient":-1},{"bigg_id":"h2o[m]","coefficient":1}],"segments":{"134":{"from_node_id":"141","to_node_id":"142","b1":null,"b2":null},"135":{"from_node_id":"143","to_node_id":"142","b1":null,"b2":null},"136":{"from_node_id":"143","to_node_id":"144","b1":{"x":1764.0099179149352,"y":1422.5623703157482},"b2":{"x":1941.371750518527,"y":1432.4311785984405}},"137":{"from_node_id":"141","to_node_id":"136","b1":{"x":1629.2812647775306,"y":1417.2213526430091},"b2":{"x":1461.4461074825138,"y":1401.2106564274122}},"138":{"from_node_id":"143","to_node_id":"145","b1":{"x":1768.0099153361737,"y":1422.5578282798504},"b2":{"x":1896.8921009606697,"y":1429.8778007127607}}}},"26":{"name":"aconitase (half-reaction B, Isocitrate hydro-lyase)","bigg_id":"ACONTb","reversibility":true,"label_x":2344.8634216472483,"label_y":1442.4341930360586,"gene_reaction_rule":"CG4706 or CG9244 or CG6342 or CG4900","genes":[{"name":"CG4706","bigg_id":"CG4706"},{"name":"CG9244","bigg_id":"CG9244"},{"name":"CG6342","bigg_id":"CG6342"},{"name":"CG4900","bigg_id":"CG4900"}],"metabolites":[{"bigg_id":"acon-C[m]","coefficient":-1},{"bigg_id":"h2o[m]","coefficient":-1},{"bigg_id":"icit[m]","coefficient":1}],"segments":{"139":{"from_node_id":"146","to_node_id":"147","b1":null,"b2":null},"140":{"from_node_id":"148","to_node_id":"147","b1":null,"b2":null},"141":{"from_node_id":"146","to_node_id":"144","b1":{"x":2252.702668399242,"y":1418.8015962679506},"b2":{"x":2093.9083152807043,"y":1415.35776852686}},"142":{"from_node_id":"146","to_node_id":"149","b1":{"x":2248.767130261264,"y":1419.516816209319},"b2":{"x":2246.8202261913443,"y":1438.1654640032646}},"143":{"from_node_id":"148","to_node_id":"150","b1":{"x":2374.7043506765,"y":1396.6297780854225},"b2":{"x":2473.502033138409,"y":1355.3928774243839}}}},"27":{"name":"isocitrate dehydrogenase (NADP)","bigg_id":"ICDHyr","reversibility":true,"label_x":2592.4316476375175,"label_y":1013.8328110715834,"gene_reaction_rule":"CG7176","genes":[{"name":"CG7176","bigg_id":"CG7176"}],"metabolites":[{"bigg_id":"akg[m]","coefficient":1},{"bigg_id":"co2[m]","coefficient":1},{"bigg_id":"icit[m]","coefficient":-1},{"bigg_id":"nadp[m]","coefficient":-1},{"bigg_id":"nadph[m]","coefficient":1}],"segments":{"144":{"from_node_id":"151","to_node_id":"152","b1":null,"b2":null},"145":{"from_node_id":"153","to_node_id":"152","b1":null,"b2":null},"146":{"from_node_id":"153","to_node_id":"154","b1":{"x":2580.180391911388,"y":941.8937732608703},"b2":{"x":2589.0271935416495,"y":853.5553915436847}},"147":{"from_node_id":"153","to_node_id":"155","b1":{"x":2580.357730251637,"y":937.8977063053416},"b2":{"x":2562.6081855233297,"y":931.8548458950846}},"148":{"from_node_id":"151","to_node_id":"150","b1":{"x":2574.682903363652,"y":1065.7718488822945},"b2":{"x":2580.698301474935,"y":1197.8806308497317}},"149":{"from_node_id":"151","to_node_id":"156","b1":{"x":2574.5055650234003,"y":1069.7679158378248},"b2":{"x":2594.509589719123,"y":1139.171762842883}},"150":{"from_node_id":"153","to_node_id":"157","b1":{"x":2580.357730251637,"y":937.8977063053416},"b2":{"x":2598.5727881231005,"y":933.4508909573319}}}},"28":{"name":"2-Oxogluterate dehydrogenase","bigg_id":"AKGDm","reversibility":false,"label_x":2470.795267850967,"label_y":417.70256249952627,"gene_reaction_rule":"CG33791 or CG11661 or CG1544","genes":[{"name":"CG33791","bigg_id":"CG33791"},{"name":"CG11661","bigg_id":"CG11661"},{"name":"CG1544","bigg_id":"CG1544"}],"metabolites":[{"bigg_id":"akg[m]","coefficient":-1},{"bigg_id":"co2[m]","coefficient":1},{"bigg_id":"coa[m]","coefficient":-1},{"bigg_id":"nad[m]","coefficient":-1},{"bigg_id":"nadh[m]","coefficient":1},{"bigg_id":"succoa[m]","coefficient":1}],"segments":{"151":{"from_node_id":"158","to_node_id":"159","b1":null,"b2":null},"152":{"from_node_id":"160","to_node_id":"159","b1":null,"b2":null},"153":{"from_node_id":"158","to_node_id":"154","b1":{"x":2511.056174297307,"y":494.7450358912778},"b2":{"x":2566.0566551015654,"y":595.79626360309}},"154":{"from_node_id":"160","to_node_id":"161","b1":{"x":2442.1828513113146,"y":386.8540474776619},"b2":{"x":2428.889937018926,"y":400.99153029875885}},"155":{"from_node_id":"158","to_node_id":"162","b1":{"x":2513.208465640619,"y":498.11662927920327},"b2":{"x":2500.861177783051,"y":512.2271566457612}},"156":{"from_node_id":"158","to_node_id":"163","b1":{"x":2513.208465640619,"y":498.11662927920327},"b2":{"x":2518.930934331985,"y":482.37383062427506}},"157":{"from_node_id":"160","to_node_id":"164","b1":{"x":2442.1828513113146,"y":386.8540474776619},"b2":{"x":2455.788935656333,"y":373.0084674070797}},"158":{"from_node_id":"160","to_node_id":"165","b1":{"x":2444.335142654628,"y":390.22564086558685},"b2":{"x":2388.1757165708177,"y":328.88035724889517}}}},"29":{"name":"succinyl-CoA synthetase (ADP-forming)","bigg_id":"SUCOAS1m","reversibility":true,"label_x":2072.3222029241197,"label_y":151.04209869503467,"gene_reaction_rule":"CG18091 or CG11963 or CG1065 or CG6255 or CG8322","genes":[{"name":"CG18091","bigg_id":"CG18091"},{"name":"CG11963","bigg_id":"CG11963"},{"name":"CG1065","bigg_id":"CG1065"},{"name":"CG6255","bigg_id":"CG6255"},{"name":"CG8322","bigg_id":"CG8322"}],"metabolites":[{"bigg_id":"adp[m]","coefficient":1},{"bigg_id":"atp[m]","coefficient":-1},{"bigg_id":"coa[m]","coefficient":-1},{"bigg_id":"pi[m]","coefficient":1},{"bigg_id":"succ[m]","coefficient":-1},{"bigg_id":"succoa[m]","coefficient":1}],"segments":{"159":{"from_node_id":"166","to_node_id":"167","b1":null,"b2":null},"160":{"from_node_id":"168","to_node_id":"167","b1":null,"b2":null},"161":{"from_node_id":"168","to_node_id":"169","b1":{"x":2175.156808471275,"y":229.87515623433697},"b2":{"x":2176.3550976056436,"y":248.5868264738014}},"162":{"from_node_id":"166","to_node_id":"170","b1":{"x":2046.3337887832147,"y":201.08922914401361},"b2":{"x":2045.1354996488465,"y":182.37755890454915}},"163":{"from_node_id":"166","to_node_id":"171","b1":{"x":2046.3337887832147,"y":201.08922914401361},"b2":{"x":2037.2847922605765,"y":217.5111097285657}},"164":{"from_node_id":"168","to_node_id":"172","b1":{"x":2175.156808471275,"y":229.87515623433697},"b2":{"x":2194.4968206189124,"y":213.45327564978479}},"165":{"from_node_id":"166","to_node_id":"173","b1":{"x":2050.2375166525494,"y":201.96152996493245},"b2":{"x":2012.7289984403162,"y":191.41728125797778}},"166":{"from_node_id":"168","to_node_id":"165","b1":{"x":2171.2530806019404,"y":229.00285541341813},"b2":{"x":2255.4659250641257,"y":257.847912516695}}}},"30":{"name":"succinate dehydrogenase","bigg_id":"SUCD1m","reversibility":true,"label_x":1717.4236699195312,"label_y":217.134971527898,"gene_reaction_rule":"CG17246","genes":[{"name":"CG17246","bigg_id":"CG17246"}],"metabolites":[{"bigg_id":"fum[m]","coefficient":1},{"bigg_id":"q[m]","coefficient":-1},{"bigg_id":"qh2[m]","coefficient":1},{"bigg_id":"succ[m]","coefficient":-1}],"segments":{"167":{"from_node_id":"174","to_node_id":"175","b1":null,"b2":null},"168":{"from_node_id":"176","to_node_id":"175","b1":null,"b2":null},"169":{"from_node_id":"176","to_node_id":"177","b1":{"x":1704.7744553331474,"y":177.5567174713472},"b2":{"x":1651.703761532594,"y":194.17843819416305}},"170":{"from_node_id":"174","to_node_id":"178","b1":{"x":1853.3321181740248,"y":158.43905676134474},"b2":{"x":1852.9590563700278,"y":129.0462245224486}},"171":{"from_node_id":"176","to_node_id":"179","b1":{"x":1700.820080280658,"y":178.15914418410497},"b2":{"x":1690.1085937218788,"y":170.39066851679564}},"172":{"from_node_id":"174","to_node_id":"173","b1":{"x":1849.3777431215349,"y":159.0414834741027},"b2":{"x":1898.056992278595,"y":165.79344464348532}}}},"31":{"name":"fumarase","bigg_id":"FUM","reversibility":true,"label_x":1421.0779276112737,"label_y":335.0842863914333,"gene_reaction_rule":"CG31874 or CG6140 or CG4095 or CG4094","genes":[{"name":"CG31874","bigg_id":"CG31874"},{"name":"CG6140","bigg_id":"CG6140"},{"name":"CG4095","bigg_id":"CG4095"},{"name":"CG4094","bigg_id":"CG4094"}],"metabolites":[{"bigg_id":"fum[m]","coefficient":-1},{"bigg_id":"h2o[m]","coefficient":-1},{"bigg_id":"mal-L[m]","coefficient":1}],"segments":{"173":{"from_node_id":"180","to_node_id":"181","b1":null,"b2":null},"174":{"from_node_id":"182","to_node_id":"181","b1":null,"b2":null},"175":{"from_node_id":"180","to_node_id":"177","b1":{"x":1461.2134782289038,"y":259.7349204541232},"b2":{"x":1538.6365853173709,"y":231.9250545940513}},"176":{"from_node_id":"180","to_node_id":"183","b1":{"x":1464.2285474597784,"y":257.10635477432254},"b2":{"x":1456.3572802661974,"y":240.0885507806439}},"177":{"from_node_id":"182","to_node_id":"184","b1":{"x":1378.036859415519,"y":329.64358274866504},"b2":{"x":1369.3029419561478,"y":335.70814711495336}}}},"32":{"name":"malate dehydrogenase","bigg_id":"MDH","reversibility":true,"label_x":1240.9813815683806,"label_y":622.104055265205,"gene_reaction_rule":"CG5362 or CG10749 or CG10748 or CG7998 or CG5889 or CG32577","genes":[{"name":"CG5362","bigg_id":"CG5362"},{"name":"CG10749","bigg_id":"CG10749"},{"name":"CG10748","bigg_id":"CG10748"},{"name":"CG7998","bigg_id":"CG7998"},{"name":"CG5889","bigg_id":"CG5889"},{"name":"CG32577","bigg_id":"CG32577"}],"metabolites":[{"bigg_id":"h[m]","coefficient":1},{"bigg_id":"mal-L[m]","coefficient":-1},{"bigg_id":"nad[m]","coefficient":-1},{"bigg_id":"nadh[m]","coefficient":1},{"bigg_id":"oaa[m]","coefficient":1}],"segments":{"178":{"from_node_id":"185","to_node_id":"186","b1":null,"b2":null},"179":{"from_node_id":"187","to_node_id":"186","b1":null,"b2":null},"180":{"from_node_id":"187","to_node_id":"188","b1":{"x":1225.9813815683806,"y":678.104055265205},"b2":{"x":1207.9813815683806,"y":683.354055265205}},"181":{"from_node_id":"185","to_node_id":"184","b1":{"x":1225.9813815683806,"y":550.104055265205},"b2":{"x":1290.3058585497467,"y":410.8811088401245}},"182":{"from_node_id":"185","to_node_id":"189","b1":{"x":1225.9813815683806,"y":546.104055265205},"b2":{"x":1207.9813815683806,"y":540.854055265205}},"183":{"from_node_id":"187","to_node_id":"190","b1":{"x":1225.9813815683806,"y":678.104055265205},"b2":{"x":1243.9813815683806,"y":683.354055265205}},"184":{"from_node_id":"187","to_node_id":"191","b1":{"x":1225.9813815683806,"y":674.104055265205},"b2":{"x":1215.713681373068,"y":789.7814844644238}}}},"33":{"name":"mal-L transport","bigg_id":"mal_tm","reversibility":true,"label_x":1060.0279485017338,"label_y":338.19183958576536,"gene_reaction_rule":"","genes":[],"metabolites":[{"bigg_id":"mal-L[c]","coefficient":-1},{"bigg_id":"mal-L[m]","coefficient":1}],"segments":{"185":{"from_node_id":"192","to_node_id":"193","b1":null,"b2":null},"186":{"from_node_id":"194","to_node_id":"193","b1":null,"b2":null},"187":{"from_node_id":"192","to_node_id":"195","b1":{"x":1025.1995018681796,"y":436.69037684082673},"b2":{"x":976.2484605511239,"y":460.0753731841228}},"188":{"from_node_id":"194","to_node_id":"184","b1":{"x":1226.629222283725,"y":363.01990145179775},"b2":{"x":1260.4922571589161,"y":374.3152055370339}}}},"34":{"name":"malate dehydrogenase (oxaloacetate-decarboxylating) (NADP+)","bigg_id":"ME2","reversibility":true,"label_x":614.2349813509998,"label_y":598.8234648884053,"gene_reaction_rule":"CG7848 or CG7964 or CG7969 or CG5889 or CG10120","genes":[{"name":"CG7848","bigg_id":"CG7848"},{"name":"CG7964","bigg_id":"CG7964"},{"name":"CG7969","bigg_id":"CG7969"},{"name":"CG5889","bigg_id":"CG5889"},{"name":"CG10120","bigg_id":"CG10120"}],"metabolites":[{"bigg_id":"co2[c]","coefficient":1},{"bigg_id":"mal-L[c]","coefficient":-1},{"bigg_id":"nadp[c]","coefficient":-1},{"bigg_id":"nadph[c]","coefficient":1},{"bigg_id":"pyr[c]","coefficient":1}],"segments":{"189":{"from_node_id":"196","to_node_id":"197","b1":null,"b2":null},"190":{"from_node_id":"198","to_node_id":"197","b1":null,"b2":null},"191":{"from_node_id":"198","to_node_id":"199","b1":{"x":538.2475587312588,"y":716.3768689465908},"b2":{"x":525.7512840567174,"y":702.3981129483476}},"192":{"from_node_id":"196","to_node_id":"195","b1":{"x":832.8281984923665,"y":542.7751839810003},"b2":{"x":870.225467836765,"y":510.72490443457934}},"193":{"from_node_id":"196","to_node_id":"200","b1":{"x":836.4374918613661,"y":541.0509446192825},"b2":{"x":824.7502680421668,"y":505.2154938902805}},"194":{"from_node_id":"198","to_node_id":"201","b1":{"x":538.2475587312588,"y":716.3768689465908},"b2":{"x":552.8231492496764,"y":731.9933255349679}},"195":{"from_node_id":"198","to_node_id":"112","b1":{"x":541.8568521002583,"y":714.6526295848731},"b2":{"x":270.4959902265625,"y":946.0052162602001}}}},"35":{"name":"Glucose 6-phosphate dehydrogenase","bigg_id":"G6PDH2r","reversibility":false,"label_x":508.4635009765625,"label_y":-1692.33642578125,"gene_reaction_rule":"CG7140 or CG12529","genes":[{"name":"CG7140","bigg_id":"CG7140"},{"name":"CG12529","bigg_id":"CG12529"}],"metabolites":[{"bigg_id":"6pgl[c]","coefficient":1},{"bigg_id":"g6p[c]","coefficient":-1},{"bigg_id":"h[c]","coefficient":1},{"bigg_id":"nadp[c]","coefficient":-1},{"bigg_id":"nadph[c]","coefficient":1}],"segments":{"196":{"from_node_id":"202","to_node_id":"203","b1":null,"b2":null},"197":{"from_node_id":"204","to_node_id":"203","b1":null,"b2":null},"198":{"from_node_id":"204","to_node_id":"205","b1":{"x":728.4781494140625,"y":-1666.5489501953125},"b2":{"x":888.3691101074219,"y":-1666.5489501953125}},"199":{"from_node_id":"202","to_node_id":"42","b1":{"x":604.4781494140625,"y":-1666.5489501953125},"b2":{"x":283.2448425292969,"y":-1668.4697265625}},"200":{"from_node_id":"204","to_node_id":"206","b1":{"x":732.4781494140625,"y":-1666.5489501953125},"b2":{"x":843.3691101074219,"y":-1684.5489501953125}},"201":{"from_node_id":"202","to_node_id":"207","b1":{"x":600.4781494140625,"y":-1666.5489501953125},"b2":{"x":595.2281494140625,"y":-1648.5489501953125}},"202":{"from_node_id":"204","to_node_id":"208","b1":{"x":732.4781494140625,"y":-1666.5489501953125},"b2":{"x":843.3691101074219,"y":-1648.5489501953125}}}},"36":{"name":"6-phosphogluconolactonase","bigg_id":"PGL","reversibility":false,"label_x":1038.0092468261719,"label_y":-1695.1790771484375,"gene_reaction_rule":"CG17333","genes":[{"name":"CG17333","bigg_id":"CG17333"}],"metabolites":[{"bigg_id":"6pgc[c]","coefficient":1},{"bigg_id":"6pgl[c]","coefficient":-1},{"bigg_id":"h2o[c]","coefficient":-1},{"bigg_id":"h[c]","coefficient":1}],"segments":{"203":{"from_node_id":"209","to_node_id":"210","b1":null,"b2":null},"204":{"from_node_id":"211","to_node_id":"210","b1":null,"b2":null},"205":{"from_node_id":"211","to_node_id":"212","b1":{"x":1184.1191101074219,"y":-1666.5489501953125},"b2":{"x":1238.3691101074219,"y":-1666.5489501953125}},"206":{"from_node_id":"209","to_node_id":"205","b1":{"x":1060.1191101074219,"y":-1666.5489501953125},"b2":{"x":1005.8691101074219,"y":-1666.5489501953125}},"207":{"from_node_id":"209","to_node_id":"213","b1":{"x":1056.1191101074219,"y":-1666.5489501953125},"b2":{"x":1050.8691101074219,"y":-1648.5489501953125}},"208":{"from_node_id":"211","to_node_id":"214","b1":{"x":1188.1191101074219,"y":-1666.5489501953125},"b2":{"x":1176.0824890136719,"y":-1667.7562255859375}}}},"37":{"name":"phosphogluconate dehydrogenase (NAD+-dependent)","bigg_id":"GND1","reversibility":true,"label_x":1308.2775573730469,"label_y":-1508.439453125,"gene_reaction_rule":"CG8251 or CG4747 or CG15093 or CG3724","genes":[{"name":"CG8251","bigg_id":"CG8251"},{"name":"CG4747","bigg_id":"CG4747"},{"name":"CG15093","bigg_id":"CG15093"},{"name":"CG3724","bigg_id":"CG3724"}],"metabolites":[{"bigg_id":"6pgc[c]","coefficient":-1},{"bigg_id":"co2[c]","coefficient":1},{"bigg_id":"nad[c]","coefficient":-1},{"bigg_id":"nadh[c]","coefficient":1},{"bigg_id":"ru5p-D[c]","coefficient":1}],"segments":{"209":{"from_node_id":"215","to_node_id":"216","b1":null,"b2":null},"210":{"from_node_id":"217","to_node_id":"216","b1":null,"b2":null},"211":{"from_node_id":"215","to_node_id":"212","b1":{"x":1297.1191101074219,"y":-1553.5489501953125},"b2":{"x":1297.1191101074219,"y":-1607.7989501953125}},"212":{"from_node_id":"217","to_node_id":"218","b1":{"x":1297.1191101074219,"y":-1425.5489501953125},"b2":{"x":1330.9792175292969,"y":-1427.98193359375}},"213":{"from_node_id":"215","to_node_id":"219","b1":{"x":1297.1191101074219,"y":-1557.5489501953125},"b2":{"x":1299.0938415527344,"y":-1581.6202392578125}},"214":{"from_node_id":"217","to_node_id":"220","b1":{"x":1297.1191101074219,"y":-1425.5489501953125},"b2":{"x":1249.8138122558594,"y":-1410.6951904296875}},"215":{"from_node_id":"217","to_node_id":"221","b1":{"x":1297.1191101074219,"y":-1429.5489501953125},"b2":{"x":1268.3079528808594,"y":-1263.8956298828125}}}},"38":{"name":"Phosphogluconate dehydrogenase","bigg_id":"GND","reversibility":false,"label_x":1515.5737322231348,"label_y":-1510.4515021326608,"gene_reaction_rule":"CG8251 or CG4747 or CG15093 or CG3724","genes":[{"name":"CG8251","bigg_id":"CG8251"},{"name":"CG4747","bigg_id":"CG4747"},{"name":"CG15093","bigg_id":"CG15093"},{"name":"CG3724","bigg_id":"CG3724"}],"metabolites":[{"bigg_id":"6pgc[c]","coefficient":-1},{"bigg_id":"co2[c]","coefficient":1},{"bigg_id":"nadp[c]","coefficient":-1},{"bigg_id":"nadph[c]","coefficient":1},{"bigg_id":"ru5p-D[c]","coefficient":1}],"segments":{"216":{"from_node_id":"222","to_node_id":"223","b1":null,"b2":null},"217":{"from_node_id":"224","to_node_id":"223","b1":null,"b2":null},"218":{"from_node_id":"222","to_node_id":"212","b1":{"x":1504.8029565118268,"y":-1565.0920559809977},"b2":{"x":1521.0530700683594,"y":-1674.23193359375}},"219":{"from_node_id":"224","to_node_id":"218","b1":{"x":1507.3375317706589,"y":-1437.1171524715292},"b2":{"x":1468.3168443248646,"y":-1425.749550142751}},"220":{"from_node_id":"222","to_node_id":"226","b1":{"x":1504.7237510349867,"y":-1569.0912717156673},"b2":{"x":1539.8610738030857,"y":-1601.933859001843}},"221":{"from_node_id":"224","to_node_id":"227","b1":{"x":1507.3375317706589,"y":-1437.1171524715292},"b2":{"x":1525.43795976503,"y":-1432.2246064655465}},"222":{"from_node_id":"224","to_node_id":"221","b1":{"x":1507.2583262938201,"y":-1441.1163682062001},"b2":{"x":1517.9364324093788,"y":-1275.4738065625395}}}},"39":{"name":"Ribose-5-phosphate isomerase","bigg_id":"RPI","reversibility":true,"label_x":1421.6015319824219,"label_y":-1079.6888427734375,"gene_reaction_rule":"CG30410","genes":[{"name":"CG30410","bigg_id":"CG30410"}],"metabolites":[{"bigg_id":"r5p[c]","coefficient":1},{"bigg_id":"ru5p-D[c]","coefficient":-1}],"segments":{"223":{"from_node_id":"229","to_node_id":"230","b1":null,"b2":null},"224":{"from_node_id":"231","to_node_id":"230","b1":null,"b2":null},"225":{"from_node_id":"231","to_node_id":"232","b1":{"x":1406.6015319824219,"y":-1027.6888427734375},"b2":{"x":1406.6015319824219,"y":-973.4388427734375}},"226":{"from_node_id":"229","to_node_id":"221","b1":{"x":1406.6015319824219,"y":-1151.6888427734375},"b2":{"x":1406.6015319824219,"y":-1205.9388427734375}}}},"40":{"name":"Ribulose 5-phosphate 3-epimerase","bigg_id":"RPE","reversibility":true,"label_x":1166.2356872558594,"label_y":-1218.25537109375,"gene_reaction_rule":"CG30499","genes":[{"name":"CG30499","bigg_id":"CG30499"}],"metabolites":[{"bigg_id":"ru5p-D[c]","coefficient":-1},{"bigg_id":"xu5p-D[c]","coefficient":1}],"segments":{"227":{"from_node_id":"233","to_node_id":"234","b1":null,"b2":null},"228":{"from_node_id":"235","to_node_id":"234","b1":null,"b2":null},"229":{"from_node_id":"233","to_node_id":"221","b1":{"x":1266.7111511230469,"y":-1264.6888427734375},"b2":{"x":1347.8515319824219,"y":-1264.6888427734375}},"230":{"from_node_id":"235","to_node_id":"236","b1":{"x":1142.7111511230469,"y":-1264.6888427734375},"b2":{"x":1088.4611511230469,"y":-1264.6888427734375}}}},"41":{"name":"Phosphopentomutase","bigg_id":"PPM","reversibility":true,"label_x":1399.1979675292969,"label_y":-787.8604736328125,"gene_reaction_rule":"","genes":[],"metabolites":[{"bigg_id":"r1p[c]","coefficient":1},{"bigg_id":"r5p[c]","coefficient":-1}],"segments":{"231":{"from_node_id":"237","to_node_id":"238","b1":null,"b2":null},"232":{"from_node_id":"239","to_node_id":"238","b1":null,"b2":null},"233":{"from_node_id":"239","to_node_id":"240","b1":{"x":1521.0700110905923,"y":-785.9990586916551},"b2":{"x":1520.7269183668723,"y":-786.5063927710082}},"234":{"from_node_id":"237","to_node_id":"232","b1":{"x":1457.8786787102536,"y":-849.2833322353797},"b2":{"x":1444.1670837402344,"y":-856.4313354492188}}}},"42":{"name":"ribose-phosphate diphosphokinase","bigg_id":"PRPPS","reversibility":true,"label_x":1746.1837592212041,"label_y":-947.3340888764669,"gene_reaction_rule":"CG6767 or CG2246","genes":[{"name":"CG6767","bigg_id":"CG6767"},{"name":"CG2246","bigg_id":"CG2246"}],"metabolites":[{"bigg_id":"amp[c]","coefficient":-1},{"bigg_id":"atp[c]","coefficient":1},{"bigg_id":"h[c]","coefficient":-1},{"bigg_id":"prpp[c]","coefficient":-1},{"bigg_id":"r5p[c]","coefficient":1}],"segments":{"235":{"from_node_id":"241","to_node_id":"242","b1":null,"b2":null},"236":{"from_node_id":"243","to_node_id":"242","b1":null,"b2":null},"237":{"from_node_id":"241","to_node_id":"244","b1":{"x":1940.1794271472027,"y":-926.9699759897053},"b2":{"x":1954.895428068572,"y":-983.1558213235492}},"238":{"from_node_id":"243","to_node_id":"245","b1":{"x":1808.1795463733292,"y":-926.7925621147915},"b2":{"x":1802.9537439164033,"y":-908.7855221392379}},"239":{"from_node_id":"241","to_node_id":"246","b1":{"x":1940.1794271472027,"y":-926.9699759897053},"b2":{"x":1945.4536152063802,"y":-908.9770484814753}},"240":{"from_node_id":"241","to_node_id":"247","b1":{"x":1936.1794307601167,"y":-926.964599811678},"b2":{"x":2093.704284103735,"y":-921.7413716480537}},"241":{"from_node_id":"243","to_node_id":"232","b1":{"x":1812.1795427604166,"y":-926.7979382928193},"b2":{"x":1574.7539978027344,"y":-922.1405639648438}}}},"43":{"name":"Transketolase 1","bigg_id":"TKT1","reversibility":false,"label_x":1079.8020935058594,"label_y":-947.005859375,"gene_reaction_rule":"CG5103 or CG8036","genes":[{"name":"CG5103","bigg_id":"CG5103"},{"name":"CG8036","bigg_id":"CG8036"}],"metabolites":[{"bigg_id":"g3p[c]","coefficient":1},{"bigg_id":"r5p[c]","coefficient":-1},{"bigg_id":"s7p[c]","coefficient":1},{"bigg_id":"xu5p-D[c]","coefficient":-1}],"segments":{"242":{"from_node_id":"248","to_node_id":"249","b1":null,"b2":null},"243":{"from_node_id":"250","to_node_id":"249","b1":null,"b2":null},"244":{"from_node_id":"250","to_node_id":"251","b1":{"x":1217.4616394042969,"y":-751.4255981445312},"b2":{"x":1221.8151550292969,"y":-748.297607421875}},"245":{"from_node_id":"248","to_node_id":"232","b1":{"x":1293.6015319824219,"y":-914.6888427734375},"b2":{"x":1347.8515319824219,"y":-914.6888427734375}},"246":{"from_node_id":"250","to_node_id":"252","b1":{"x":1169.6015319824219,"y":-914.6888427734375},"b2":{"x":1115.3515319824219,"y":-914.6888427734375}},"247":{"from_node_id":"248","to_node_id":"236","b1":{"x":1376.3518981933594,"y":-1101.0009765625},"b2":{"x":1030.1060485839844,"y":-1097.8728637695312}}}},"44":{"name":"transaldolase","bigg_id":"TALA","reversibility":true,"label_x":745.1680603027344,"label_y":-866.3346557617188,"gene_reaction_rule":"CG2827","genes":[{"name":"CG2827","bigg_id":"CG2827"}],"metabolites":[{"bigg_id":"e4p[c]","coefficient":1},{"bigg_id":"f6p[c]","coefficient":1},{"bigg_id":"g3p[c]","coefficient":-1},{"bigg_id":"s7p[c]","coefficient":-1}],"segments":{"248":{"from_node_id":"254","to_node_id":"255","b1":null,"b2":null},"249":{"from_node_id":"256","to_node_id":"255","b1":null,"b2":null},"250":{"from_node_id":"256","to_node_id":"257","b1":{"x":815.6015319824219,"y":-914.6888427734375},"b2":{"x":802.6686096191406,"y":-938.4511108398438}},"251":{"from_node_id":"256","to_node_id":"60","b1":{"x":343.2571105957031,"y":-924.2925415039062},"b2":{"x":915.1695404052734,"y":-1475.5457763671875}},"252":{"from_node_id":"254","to_node_id":"251","b1":{"x":903.4244079589844,"y":-749.5048828125},"b2":{"x":868.3387756347656,"y":-752.1390380859375}},"253":{"from_node_id":"254","to_node_id":"252","b1":{"x":941.6808166503906,"y":-916.609619140625},"b2":{"x":997.8515319824219,"y":-914.6888427734375}}}},"45":{"name":"Transketolase 2","bigg_id":"TKT2","reversibility":false,"label_x":578.3990173339844,"label_y":-1472.7699584960938,"gene_reaction_rule":"CG5103 or CG8036","genes":[{"name":"CG5103","bigg_id":"CG5103"},{"name":"CG8036","bigg_id":"CG8036"}],"metabolites":[{"bigg_id":"e4p[c]","coefficient":-1},{"bigg_id":"f6p[c]","coefficient":1},{"bigg_id":"g3p[c]","coefficient":1},{"bigg_id":"xu5p-D[c]","coefficient":-1}],"segments":{"254":{"from_node_id":"260","to_node_id":"261","b1":null,"b2":null},"255":{"from_node_id":"262","to_node_id":"261","b1":null,"b2":null},"256":{"from_node_id":"260","to_node_id":"257","b1":{"x":768.9185485839844,"y":-1278.6349487304688},"b2":{"x":768.9186096191406,"y":-1059.2011108398438}},"257":{"from_node_id":"262","to_node_id":"60","b1":{"x":770.8392639160156,"y":-1458.3364868164062},"b2":{"x":770.8393096923828,"y":-1460.7265014648438}},"258":{"from_node_id":"262","to_node_id":"251","b1":{"x":1080.0790100097656,"y":-1372.0615844726562},"b2":{"x":955.9439392089844,"y":-1214.0482177734375}},"259":{"from_node_id":"260","to_node_id":"236","b1":{"x":768.9185485839844,"y":-1274.6349487304688},"b2":{"x":767.7111511230469,"y":-1273.2263793945312}}}},"46":{"name":"Deoxyribose-phosphate aldolase","bigg_id":"DRPA","reversibility":true,"label_x":1014.8323669433594,"label_y":-565.7545166015625,"gene_reaction_rule":"CG8525","genes":[{"name":"CG8525","bigg_id":"CG8525"}],"metabolites":[{"bigg_id":"2dr5p[c]","coefficient":-1},{"bigg_id":"acald[c]","coefficient":1},{"bigg_id":"g3p[c]","coefficient":1}],"segments":{"260":{"from_node_id":"266","to_node_id":"267","b1":null,"b2":null},"261":{"from_node_id":"268","to_node_id":"267","b1":null,"b2":null},"262":{"from_node_id":"266","to_node_id":"269","b1":{"x":999.8323669433594,"y":-513.7545166015625},"b2":{"x":999.8323669433594,"y":-515.2060852050781}},"263":{"from_node_id":"268","to_node_id":"270","b1":{"x":-107.19711303710938,"y":10.024012565612793},"b2":{"x":1195.2204971313477,"y":-100.17301559448242}},"264":{"from_node_id":"268","to_node_id":"251","b1":{"x":999.8323669433594,"y":-637.7545166015625},"b2":{"x":999.8323669433594,"y":-692.0045166015625}}}},"47":{"name":"deoxyribokinase","bigg_id":"DRBK","reversibility":true,"label_x":1128.6738586425781,"label_y":-454.1997375488281,"gene_reaction_rule":"CG17010 or CG13369","genes":[{"name":"CG17010","bigg_id":"CG17010"},{"name":"CG13369","bigg_id":"CG13369"}],"metabolites":[{"bigg_id":"2dr5p[c]","coefficient":-1},{"bigg_id":"2dr[c]","coefficient":1},{"bigg_id":"adp[c]","coefficient":-1},{"bigg_id":"atp[c]","coefficient":1},{"bigg_id":"h[c]","coefficient":-1}],"segments":{"265":{"from_node_id":"271","to_node_id":"272","b1":null,"b2":null},"266":{"from_node_id":"273","to_node_id":"272","b1":null,"b2":null},"267":{"from_node_id":"271","to_node_id":"269","b1":{"x":1116.6738586425781,"y":-414.1997375488281},"b2":{"x":1062.4238586425781,"y":-414.1997375488281}},"268":{"from_node_id":"273","to_node_id":"274","b1":{"x":1240.6738586425781,"y":-414.1997375488281},"b2":{"x":1294.9238586425781,"y":-414.1997375488281}},"269":{"from_node_id":"271","to_node_id":"275","b1":{"x":1112.6738586425781,"y":-414.1997375488281},"b2":{"x":1107.4238586425781,"y":-432.1997375488281}},"270":{"from_node_id":"273","to_node_id":"276","b1":{"x":1244.6738586425781,"y":-414.1997375488281},"b2":{"x":1249.9238586425781,"y":-396.1997375488281}},"271":{"from_node_id":"271","to_node_id":"277","b1":{"x":1112.6738586425781,"y":-414.1997375488281},"b2":{"x":1107.4238586425781,"y":-396.1997375488281}}}},"48":{"name":"Acetaldehyde:NAD+ oxidoreductase","bigg_id":"ACAOR","reversibility":false,"label_x":3821.7603454589844,"label_y":-164.0258026123047,"gene_reaction_rule":"CG31075 or CG9629 or CG3752 or CG11140","genes":[{"name":"CG31075","bigg_id":"CG31075"},{"name":"CG9629","bigg_id":"CG9629"},{"name":"CG3752","bigg_id":"CG3752"},{"name":"CG11140","bigg_id":"CG11140"}],"metabolites":[{"bigg_id":"ac[c]","coefficient":1},{"bigg_id":"acald[c]","coefficient":-1},{"bigg_id":"h2o[c]","coefficient":-1},{"bigg_id":"h[c]","coefficient":2},{"bigg_id":"nad[c]","coefficient":-1},{"bigg_id":"nadh[c]","coefficient":1}],"segments":{"272":{"from_node_id":"278","to_node_id":"279","b1":null,"b2":null},"273":{"from_node_id":"280","to_node_id":"279","b1":null,"b2":null},"274":{"from_node_id":"280","to_node_id":"281","b1":{"x":3933.7603454589844,"y":-124.02580261230469},"b2":{"x":3988.0103454589844,"y":-124.02580261230469}},"275":{"from_node_id":"278","to_node_id":"270","b1":{"x":3809.7603454589844,"y":-124.02580261230469},"b2":{"x":3755.5103454589844,"y":-124.02580261230469}},"276":{"from_node_id":"278","to_node_id":"282","b1":{"x":3805.7603454589844,"y":-124.02580261230469},"b2":{"x":3800.5103454589844,"y":-142.0258026123047}},"277":{"from_node_id":"280","to_node_id":"283","b1":{"x":3937.7603454589844,"y":-124.02580261230469},"b2":{"x":3943.0103454589844,"y":-142.0258026123047}},"278":{"from_node_id":"278","to_node_id":"284","b1":{"x":3805.7603454589844,"y":-124.02580261230469},"b2":{"x":3800.5103454589844,"y":-106.02580261230469}},"279":{"from_node_id":"280","to_node_id":"285","b1":{"x":3937.7603454589844,"y":-124.02580261230469},"b2":{"x":3943.0103454589844,"y":-106.02580261230469}}}},"49":{"name":"Acetate:CoA ligase (AMP-forming)","bigg_id":"ACCOAL","reversibility":false,"label_x":4373.438568115234,"label_y":-162.10507202148438,"gene_reaction_rule":"CG6432 or CG9390","genes":[{"name":"CG6432","bigg_id":"CG6432"},{"name":"CG9390","bigg_id":"CG9390"}],"metabolites":[{"bigg_id":"ac[c]","coefficient":-1},{"bigg_id":"accoa[c]","coefficient":1},{"bigg_id":"amp[c]","coefficient":1},{"bigg_id":"atp[c]","coefficient":-1},{"bigg_id":"coa[c]","coefficient":-1},{"bigg_id":"ppi[c]","coefficient":1}],"segments":{"280":{"from_node_id":"286","to_node_id":"287","b1":null,"b2":null},"281":{"from_node_id":"288","to_node_id":"287","b1":null,"b2":null},"282":{"from_node_id":"286","to_node_id":"281","b1":{"x":4361.438568115234,"y":-122.10507202148438},"b2":{"x":4105.510345458984,"y":-124.02580261230469}},"283":{"from_node_id":"288","to_node_id":"289","b1":{"x":4485.438568115234,"y":-122.10507202148438},"b2":{"x":4539.688568115234,"y":-122.10507202148438}},"284":{"from_node_id":"288","to_node_id":"290","b1":{"x":4489.438568115234,"y":-122.10507202148438},"b2":{"x":4494.688568115234,"y":-140.10507202148438}},"285":{"from_node_id":"286","to_node_id":"291","b1":{"x":4357.438568115234,"y":-122.10507202148438},"b2":{"x":4352.188568115234,"y":-140.10507202148438}},"286":{"from_node_id":"286","to_node_id":"292","b1":{"x":4357.438568115234,"y":-122.10507202148438},"b2":{"x":4352.188568115234,"y":-104.10507202148438}},"287":{"from_node_id":"288","to_node_id":"293","b1":{"x":4489.438568115234,"y":-122.10507202148438},"b2":{"x":4494.688568115234,"y":-104.10507202148438}}}},"50":{"name":"2-deoxy-D-ribose 1-phosphate 1,5-phosphomutase","bigg_id":"DRPP","reversibility":false,"label_x":830.9122534772632,"label_y":-333.6993191581462,"gene_reaction_rule":"","genes":[],"metabolites":[{"bigg_id":"2dr1p[c]","coefficient":-1},{"bigg_id":"2dr5p[c]","coefficient":1}],"segments":{"288":{"from_node_id":"294","to_node_id":"295","b1":null,"b2":null},"289":{"from_node_id":"296","to_node_id":"295","b1":null,"b2":null},"290":{"from_node_id":"294","to_node_id":"297","b1":{"x":819.2285353826318,"y":-348.95126601166464},"b2":{"x":773.3913828188726,"y":-319.9337205460905}},"291":{"from_node_id":"296","to_node_id":"269","b1":{"x":923.9991698140814,"y":-415.2770842186909},"b2":{"x":926.8441467285156,"y":-414.9927978515625}}}},"52":{"name":"Pyruvate:carbon-dioxide ligase (ADP-forming)","bigg_id":"PCB","reversibility":true,"label_x":-178.60132026672363,"label_y":941.9721069335938,"gene_reaction_rule":"CG1516","genes":[{"name":"CG1516","bigg_id":"CG1516"}],"metabolites":[{"bigg_id":"adp[c]","coefficient":1},{"bigg_id":"atp[c]","coefficient":-1},{"bigg_id":"h[c]","coefficient":1},{"bigg_id":"hco3[c]","coefficient":-1},{"bigg_id":"oaa[c]","coefficient":1},{"bigg_id":"pi[c]","coefficient":1},{"bigg_id":"pyr[c]","coefficient":-1}],"segments":{"296":{"from_node_id":"302","to_node_id":"303","b1":null,"b2":null},"297":{"from_node_id":"304","to_node_id":"303","b1":null,"b2":null},"298":{"from_node_id":"304","to_node_id":"305","b1":{"x":-250.8586883544922,"y":975.5792236328125},"b2":{"x":-288.416015625,"y":974.1007690429688}},"299":{"from_node_id":"302","to_node_id":"306","b1":{"x":106.17082214355469,"y":973.0220336914062},"b2":{"x":91.45640563964844,"y":990.1363525390625}},"300":{"from_node_id":"304","to_node_id":"307","b1":{"x":-266.20159912109375,"y":976.8577880859375},"b2":{"x":-325.1518249511719,"y":974.20068359375}},"301":{"from_node_id":"302","to_node_id":"308","b1":{"x":106.17082214355469,"y":973.0220336914062},"b2":{"x":89.68501281738281,"y":947.3505859375}},"302":{"from_node_id":"304","to_node_id":"317","b1":{"x":-428.4165954589844,"y":985.8078002929688},"b2":{"x":-427.687744140625,"y":992.2007446289062}},"303":{"from_node_id":"304","to_node_id":"310","b1":{"x":-264.92303466796875,"y":997.3150634765625},"b2":{"x":-308.53033447265625,"y":992.300537109375}},"304":{"from_node_id":"302","to_node_id":"112","b1":{"x":102.17082214355469,"y":973.0220336914062},"b2":{"x":156.4208221435547,"y":973.0220336914062}}}},"53":{"name":"GTP:oxaloacetate carboxy-lyase (adding GTP;phosphoenolpyruvate-forming)","bigg_id":"PEPCK","reversibility":false,"label_x":-224.63006973266602,"label_y":588.1362915039062,"gene_reaction_rule":"CG17725 or CG10924","genes":[{"name":"CG17725","bigg_id":"CG17725"},{"name":"CG10924","bigg_id":"CG10924"}],"metabolites":[{"bigg_id":"co2[c]","coefficient":1},{"bigg_id":"gdp[c]","coefficient":1},{"bigg_id":"gtp[c]","coefficient":-1},{"bigg_id":"oaa[c]","coefficient":-1},{"bigg_id":"pep[c]","coefficient":1}],"segments":{"305":{"from_node_id":"311","to_node_id":"312","b1":null,"b2":null},"306":{"from_node_id":"313","to_node_id":"312","b1":null,"b2":null},"307":{"from_node_id":"313","to_node_id":"314","b1":{"x":-108.63006973266602,"y":628.1362915039062},"b2":{"x":-24.108316898345947,"y":635.90771484375}},"308":{"from_node_id":"313","to_node_id":"315","b1":{"x":-108.63006973266602,"y":628.1362915039062},"b2":{"x":-17.715423583984375,"y":611.4148559570312}},"309":{"from_node_id":"311","to_node_id":"316","b1":{"x":-230.40146255493164,"y":628.1362915039062},"b2":{"x":-245.88006973266602,"y":610.1362915039062}},"310":{"from_node_id":"311","to_node_id":"317","b1":{"x":-448.91479873657227,"y":612.7933349609375},"b2":{"x":-411.06628799438477,"y":625.5791625976562}},"311":{"from_node_id":"313","to_node_id":"105","b1":{"x":-112.63006973266602,"y":628.1362915039062},"b2":{"x":157.69940185546875,"y":624.3005981445312}}}},"54":{"name":"Ribose 1-phosphokinase","bigg_id":"R1Pk","reversibility":true,"label_x":1646.3650545430992,"label_y":-672.2653229467187,"gene_reaction_rule":"","genes":[],"metabolites":[{"bigg_id":"adp[c]","coefficient":1},{"bigg_id":"atp[c]","coefficient":-1},{"bigg_id":"h[c]","coefficient":1},{"bigg_id":"r15bp[c]","coefficient":1},{"bigg_id":"r1p[c]","coefficient":-1}],"segments":{"312":{"from_node_id":"318","to_node_id":"319","b1":null,"b2":null},"313":{"from_node_id":"320","to_node_id":"319","b1":null,"b2":null},"314":{"from_node_id":"320","to_node_id":"321","b1":{"x":1745.9569988752112,"y":-588.7149032316256},"b2":{"x":1761.7791998239272,"y":-598.7757410266822}},"315":{"from_node_id":"318","to_node_id":"322","b1":{"x":1646.7731102109892,"y":-675.815742661812},"b2":{"x":1630.950909262272,"y":-665.7549048667554}},"316":{"from_node_id":"320","to_node_id":"323","b1":{"x":1745.9569988752112,"y":-588.7149032316256},"b2":{"x":1729.7384443330075,"y":-549.3942528822311}},"317":{"from_node_id":"320","to_node_id":"324","b1":{"x":1742.9514264914458,"y":-591.3543226082977},"b2":{"x":1783.7145019462487,"y":-555.557197312179}},"318":{"from_node_id":"318","to_node_id":"240","b1":{"x":1649.7786825947535,"y":-673.176323285139},"b2":{"x":1609.01560713995,"y":-708.9734485812586}}}},"55":{"name":"ribose 1,5-bisphosphate phosphokinase","bigg_id":"PhnN","reversibility":false,"label_x":1822.80754926492,"label_y":-738.8343823503631,"gene_reaction_rule":"","genes":[],"metabolites":[{"bigg_id":"adp[c]","coefficient":1},{"bigg_id":"atp[c]","coefficient":-1},{"bigg_id":"prpp[c]","coefficient":1},{"bigg_id":"r15bp[c]","coefficient":-1}],"segments":{"319":{"from_node_id":"325","to_node_id":"326","b1":null,"b2":null},"320":{"from_node_id":"327","to_node_id":"326","b1":null,"b2":null},"321":{"from_node_id":"327","to_node_id":"328","b1":{"x":2037.2530037980273,"y":-760.8826821829331},"b2":{"x":2054.3686240284014,"y":-758.9511494337539}},"322":{"from_node_id":"325","to_node_id":"329","b1":{"x":1949.0918310599382,"y":-662.6400864240434},"b2":{"x":1975.9884171934857,"y":-657.0897694691366}},"323":{"from_node_id":"327","to_node_id":"247","b1":{"x":2051.0798429117235,"y":-773.5408109164146},"b2":{"x":2043.0516686518777,"y":-770.2025878424865}},"324":{"from_node_id":"325","to_node_id":"324","b1":{"x":1951.7633817489707,"y":-665.6171347803713},"b2":{"x":1909.2113447058246,"y":-605.2519217005581}}}},"56":{"name":"phosphoinositide 5-phosphatase","bigg_id":"IP3P","reversibility":false,"label_x":-1347.4316260304206,"label_y":-856.949099372011,"gene_reaction_rule":"","genes":[],"metabolites":[{"bigg_id":"adp[c]","coefficient":-1},{"bigg_id":"atp[c]","coefficient":1},{"bigg_id":"h[c]","coefficient":-1},{"bigg_id":"pipp[c]","coefficient":-1},{"bigg_id":"ptdins4p[c]","coefficient":1}],"segments":{"325":{"from_node_id":"332","to_node_id":"333","b1":null,"b2":null},"326":{"from_node_id":"334","to_node_id":"333","b1":null,"b2":null},"327":{"from_node_id":"332","to_node_id":"331","b1":{"x":-1389.7210218602022,"y":-882.1653296081611},"b2":{"x":-1378.003788750562,"y":-896.8032580221952}},"328":{"from_node_id":"334","to_node_id":"335","b1":{"x":-1313.8890563725122,"y":-774.1212968702334},"b2":{"x":-1325.6062894821519,"y":-759.4833684561996}},"329":{"from_node_id":"332","to_node_id":"336","b1":{"x":-1389.7210218602022,"y":-882.1653296081611},"b2":{"x":-1407.4703431336343,"y":-876.12181288919}},"330":{"from_node_id":"332","to_node_id":"337","b1":{"x":-1387.4230835120895,"y":-878.891268010042},"b2":{"x":-1418.588872358354,"y":-923.2957284345307}},"331":{"from_node_id":"334","to_node_id":"338","b1":{"x":-1316.186994720627,"y":-777.3953584683535},"b2":{"x":-1285.021205874362,"y":-732.9908980438644}}}},"57":{"name":"phosphatidylinositol 4-phosphate kinase","bigg_id":"PIPK","reversibility":true,"label_x":-1170.728719789392,"label_y":-592.3819175444095,"gene_reaction_rule":"","genes":[],"metabolites":[{"bigg_id":"adp[c]","coefficient":1},{"bigg_id":"atp[c]","coefficient":-1},{"bigg_id":"h[c]","coefficient":1},{"bigg_id":"pipp[c]","coefficient":1},{"bigg_id":"ptdins4p[c]","coefficient":-1}],"segments":{"332":{"from_node_id":"339","to_node_id":"340","b1":null,"b2":null},"333":{"from_node_id":"341","to_node_id":"340","b1":null,"b2":null},"334":{"from_node_id":"341","to_node_id":"342","b1":{"x":-1112.819450912738,"y":-487.64090703482236},"b2":{"x":-1095.0701296393072,"y":-493.68442375379345}},"335":{"from_node_id":"339","to_node_id":"343","b1":{"x":-1188.651416400426,"y":-595.6849397727497},"b2":{"x":-1206.4007376738577,"y":-589.6414230537779}},"336":{"from_node_id":"341","to_node_id":"344","b1":{"x":-1112.819450912738,"y":-487.64090703482236},"b2":{"x":-1124.5366840223776,"y":-473.00297862078844}},"337":{"from_node_id":"341","to_node_id":"345","b1":{"x":-1115.1173892608504,"y":-490.91496863294105},"b2":{"x":-1083.9516004145848,"y":-446.5105082084524}},"338":{"from_node_id":"339","to_node_id":"338","b1":{"x":-1186.3534780523123,"y":-592.4108781746289},"b2":{"x":-1217.5192668985799,"y":-636.8153385991192}}}},"58":{"name":"phosphoinositide phospholipase C","bigg_id":"PIPLC","reversibility":true,"label_x":-963.8204302475863,"label_y":-305.90152770899726,"gene_reaction_rule":"","genes":[],"metabolites":[{"bigg_id":"dsng[c]","coefficient":1},{"bigg_id":"h2o[c]","coefficient":-1},{"bigg_id":"h[c]","coefficient":1},{"bigg_id":"insp3[c]","coefficient":1},{"bigg_id":"pipp[c]","coefficient":-1}],"segments":{"339":{"from_node_id":"346","to_node_id":"347","b1":null,"b2":null},"340":{"from_node_id":"348","to_node_id":"347","b1":null,"b2":null},"341":{"from_node_id":"348","to_node_id":"437","b1":{"x":-1191.0987935207158,"y":-37.21574835276817},"b2":{"x":-2052.2794608529434,"y":129.70014962309597}},"342":{"from_node_id":"346","to_node_id":"350","b1":{"x":-987.5818109406501,"y":-309.20454993733745},"b2":{"x":-1005.3311322140821,"y":-303.16103321836624}},"343":{"from_node_id":"348","to_node_id":"351","b1":{"x":-919.3324769195216,"y":-172.8535324637046},"b2":{"x":-923.4670785626013,"y":-186.5225887853756}},"344":{"from_node_id":"348","to_node_id":"352","b1":{"x":-914.0477838010743,"y":-204.43457879752862},"b2":{"x":-882.8819949548084,"y":-160.03011837304138}},"345":{"from_node_id":"346","to_node_id":"345","b1":{"x":-985.2838725925369,"y":-305.93048833921864},"b2":{"x":-1016.4496614388011,"y":-350.33494876370696}}}},"59":{"name":"D-myo-inositol 1,4,5-triphosphate 5-phosphatase","bigg_id":"INSTP","reversibility":false,"label_x":-725.3359599437426,"label_y":-135.90467739129622,"gene_reaction_rule":"","genes":[],"metabolites":[{"bigg_id":"h2o[c]","coefficient":-1},{"bigg_id":"insp2[c]","coefficient":1},{"bigg_id":"insp3[c]","coefficient":-1},{"bigg_id":"pi[c]","coefficient":1}],"segments":{"346":{"from_node_id":"353","to_node_id":"354","b1":null,"b2":null},"347":{"from_node_id":"355","to_node_id":"354","b1":null,"b2":null},"348":{"from_node_id":"353","to_node_id":"356","b1":{"x":-759.9128469181746,"y":-174.5611586367118},"b2":{"x":-753.869330199203,"y":-156.8118373632804}},"349":{"from_node_id":"355","to_node_id":"357","b1":{"x":-655.1428757783666,"y":-248.09518577628683},"b2":{"x":-613.7354246312215,"y":-273.26695606786546}},"350":{"from_node_id":"353","to_node_id":"352","b1":{"x":-756.6387853200553,"y":-176.85909698482408},"b2":{"x":-801.043245744544,"y":-145.69330813855754}},"351":{"from_node_id":"355","to_node_id":"358","b1":{"x":-651.8688141802488,"y":-250.39312412439926},"b2":{"x":-637.2308857662134,"y":-238.67589101476017}}}},"60":{"name":"inositol-1,4-bisphosphate 1-phosphatase","bigg_id":"INSBP","reversibility":false,"label_x":-431.9933569735648,"label_y":-356.8895202778316,"gene_reaction_rule":"","genes":[],"metabolites":[{"bigg_id":"h2o[c]","coefficient":-1},{"bigg_id":"ins4p[c]","coefficient":1},{"bigg_id":"insp2[c]","coefficient":-1},{"bigg_id":"pi[c]","coefficient":1}],"segments":{"352":{"from_node_id":"359","to_node_id":"360","b1":null,"b2":null},"353":{"from_node_id":"361","to_node_id":"360","b1":null,"b2":null},"354":{"from_node_id":"359","to_node_id":"362","b1":{"x":-473.43245708276305,"y":-375.6307640964887},"b2":{"x":-467.38894036379054,"y":-357.88144282305694}},"355":{"from_node_id":"361","to_node_id":"363","b1":{"x":-368.6624859429541,"y":-449.16479123606433},"b2":{"x":-324.25802551846573,"y":-480.33058008232786}},"356":{"from_node_id":"359","to_node_id":"357","b1":{"x":-470.1583954846429,"y":-377.9287024446005},"b2":{"x":-517.5598651864761,"y":-340.76889504364783}},"357":{"from_node_id":"361","to_node_id":"364","b1":{"x":-365.3884243448347,"y":-451.46272958417546},"b2":{"x":-350.7504959308016,"y":-439.7454964745365}}}},"66":{"name":"1-phosphatidylinositol 4-kinase","bigg_id":"PIK","reversibility":true,"label_x":-965.6952193340388,"label_y":-785.2591386589364,"gene_reaction_rule":"","genes":[],"metabolites":[{"bigg_id":"adp[c]","coefficient":1},{"bigg_id":"atp[c]","coefficient":-1},{"bigg_id":"h[c]","coefficient":1},{"bigg_id":"ptdins4p[c]","coefficient":1},{"bigg_id":"ptdins[c]","coefficient":-1}],"segments":{"392":{"from_node_id":"399","to_node_id":"400","b1":null,"b2":null},"393":{"from_node_id":"401","to_node_id":"400","b1":null,"b2":null},"394":{"from_node_id":"401","to_node_id":"402","b1":{"x":-1117.3044390027144,"y":-775.558162595746},"b2":{"x":-1111.1169014705347,"y":-757.8585332412132}},"395":{"from_node_id":"399","to_node_id":"403","b1":{"x":-790.1073638065043,"y":-1004.1840163621134},"b2":{"x":-796.2949013386868,"y":-1021.8836457166467}},"396":{"from_node_id":"401","to_node_id":"404","b1":{"x":-1117.3044390027144,"y":-775.558162595746},"b2":{"x":-1132.0370913908455,"y":-787.1560698901817}},"397":{"from_node_id":"401","to_node_id":"338","b1":{"x":-1114.0491571528282,"y":-777.8826281424434},"b2":{"x":-1188.6622318551129,"y":-721.8378915145109}},"398":{"from_node_id":"399","to_node_id":"391","b1":{"x":-793.3626456563875,"y":-1001.8595508154099},"b2":{"x":-723.8110808272169,"y":-1050.709343479441}}}},"67":{"name":"CDP-diglyceride-inositol phosphatidyltransferase","bigg_id":"CDPINO","reversibility":false,"label_x":-587.5411843198124,"label_y":-1047.79004787634,"gene_reaction_rule":"","genes":[],"metabolites":[{"bigg_id":"cdpdg[c]","coefficient":-1},{"bigg_id":"cmp[c]","coefficient":1},{"bigg_id":"h[c]","coefficient":-1},{"bigg_id":"ins[c]","coefficient":-1},{"bigg_id":"ptdins[c]","coefficient":1}],"segments":{"399":{"from_node_id":"406","to_node_id":"407","b1":null,"b2":null},"400":{"from_node_id":"408","to_node_id":"407","b1":null,"b2":null},"401":{"from_node_id":"406","to_node_id":"409","b1":{"x":-532.7453187634704,"y":-888.12990131939},"b2":{"x":-514.9959974900374,"y":-894.1734180383614}},"402":{"from_node_id":"408","to_node_id":"410","b1":{"x":-608.5772842511578,"y":-996.173934057316},"b2":{"x":-626.3266055245894,"y":-990.1304173383435}},"403":{"from_node_id":"406","to_node_id":"411","b1":{"x":-532.7453187634704,"y":-888.12990131939},"b2":{"x":-544.462551873109,"y":-873.4919729053549}},"404":{"from_node_id":"406","to_node_id":"412","b1":{"x":-535.0432571115812,"y":-891.403962917507},"b2":{"x":-503.87746826531566,"y":-846.9995024930188}},"405":{"from_node_id":"408","to_node_id":"391","b1":{"x":-606.2793459030446,"y":-992.8998724591961},"b2":{"x":-640.5691218686579,"y":-1035.1117260601961}}}},"68":{"name":"inositol-phosphate phosphatase","bigg_id":"INSP","reversibility":false,"label_x":-297.02498462175646,"label_y":-707.2083778285261,"gene_reaction_rule":"","genes":[],"metabolites":[{"bigg_id":"h2o[c]","coefficient":-1},{"bigg_id":"ins4p[c]","coefficient":-1},{"bigg_id":"ins[c]","coefficient":1},{"bigg_id":"pi[c]","coefficient":1}],"segments":{"406":{"from_node_id":"413","to_node_id":"414","b1":null,"b2":null},"407":{"from_node_id":"415","to_node_id":"414","b1":null,"b2":null},"408":{"from_node_id":"413","to_node_id":"416","b1":{"x":-331.67571330369356,"y":-601.6495114839759},"b2":{"x":-343.3929464133319,"y":-587.0115830699424}},"409":{"from_node_id":"413","to_node_id":"363","b1":{"x":-333.973651651805,"y":-604.9235730820961},"b2":{"x":-308.28930973674824,"y":-568.3289805395461}},"410":{"from_node_id":"415","to_node_id":"412","b1":{"x":-405.2097404432701,"y":-706.4194826237847},"b2":{"x":-436.3755292895346,"y":-750.823943048274}},"411":{"from_node_id":"415","to_node_id":"418","b1":{"x":-407.5076787913815,"y":-709.6935442219038},"b2":{"x":-425.25700006481225,"y":-703.6500275029316}}}},"69":{"name":"inositol oxygenase","bigg_id":"MOO","reversibility":false,"label_x":-349.6504029808126,"label_y":-845.4235114319304,"gene_reaction_rule":"","genes":[],"metabolites":[{"bigg_id":"glucu[c]","coefficient":1},{"bigg_id":"h2o[c]","coefficient":1},{"bigg_id":"h[c]","coefficient":1},{"bigg_id":"ins[c]","coefficient":-1},{"bigg_id":"o2[c]","coefficient":-1}],"segments":{"412":{"from_node_id":"419","to_node_id":"420","b1":null,"b2":null},"413":{"from_node_id":"421","to_node_id":"420","b1":null,"b2":null},"414":{"from_node_id":"421","to_node_id":"422","b1":{"x":-278.509570876582,"y":-932.8922377663262},"b2":{"x":-234.10511045209273,"y":-964.0580266125903}},"415":{"from_node_id":"421","to_node_id":"423","b1":{"x":-275.235509278464,"y":-935.1901761144368},"b2":{"x":-281.2790259974348,"y":-952.9394973878683}},"416":{"from_node_id":"421","to_node_id":"424","b1":{"x":-275.235509278464,"y":-935.1901761144368},"b2":{"x":-260.59758086442974,"y":-923.4729430047986}},"417":{"from_node_id":"419","to_node_id":"412","b1":{"x":-377.63425863056335,"y":-863.8284811048022},"b2":{"x":-422.0387190550521,"y":-832.6626922585377}},"418":{"from_node_id":"419","to_node_id":"425","b1":{"x":-380.90832022868227,"y":-861.5305427566897},"b2":{"x":-374.86480350971016,"y":-843.781221483258}}}},"71":{"name":"acylglycerol O-acyltransferase","bigg_id":"AGAT","reversibility":true,"label_x":-3103.1536727360726,"label_y":303.6887637011961,"gene_reaction_rule":"","genes":[],"metabolites":[{"bigg_id":"acylcoa[c]","coefficient":-1},{"bigg_id":"agc[c]","coefficient":-1},{"bigg_id":"coa[c]","coefficient":1},{"bigg_id":"dsng[c]","coefficient":1},{"bigg_id":"h[c]","coefficient":4}],"segments":{"423":{"from_node_id":"432","to_node_id":"433","b1":null,"b2":null},"424":{"from_node_id":"434","to_node_id":"433","b1":null,"b2":null},"425":{"from_node_id":"432","to_node_id":"431","b1":{"x":-3132.95339147527,"y":290.5917875067381},"b2":{"x":-3097.114339497971,"y":334.0383322215879}},"426":{"from_node_id":"432","to_node_id":"435","b1":{"x":-3237.053542087374,"y":344.5709717899747},"b2":{"x":-3215.430908203125,"y":435.0509033203125}},"427":{"from_node_id":"434","to_node_id":"436","b1":{"x":-3069.6021143239604,"y":226.10788806722337},"b2":{"x":-2969.2569419797837,"y":247.4587161532911}},"428":{"from_node_id":"434","to_node_id":"437","b1":{"x":-2968.0347934085967,"y":153.80854416329294},"b2":{"x":-2810.28515625,"y":188.68569946289062}},"429":{"from_node_id":"434","to_node_id":"438","b1":{"x":-3069.6021143239604,"y":226.10788806722337},"b2":{"x":-3072.8053395201896,"y":204.25149404000933}}}},"72":{"name":"1,2-diacylglycerol acyltransferase","bigg_id":"DGA","reversibility":false,"label_x":-2458.377457830218,"label_y":-38.169881105749255,"gene_reaction_rule":"","genes":[],"metabolites":[{"bigg_id":"acylcoa[c]","coefficient":-1},{"bigg_id":"coa[c]","coefficient":1},{"bigg_id":"dsng[c]","coefficient":-1},{"bigg_id":"h[c]","coefficient":4},{"bigg_id":"tag[c]","coefficient":1}],"segments":{"430":{"from_node_id":"439","to_node_id":"440","b1":null,"b2":null},"431":{"from_node_id":"441","to_node_id":"440","b1":null,"b2":null},"432":{"from_node_id":"439","to_node_id":"838","b1":{"x":-2213.575959571971,"y":65.36020519196722},"b2":{"x":-2334.3521728515625,"y":234.8144302368164}},"433":{"from_node_id":"441","to_node_id":"443","b1":{"x":-2478.912968969631,"y":-204.84903117111162},"b2":{"x":-2496.912445802972,"y":-210.1008245529947}},"434":{"from_node_id":"439","to_node_id":"437","b1":{"x":-2479.7797233584224,"y":344.10172119463164},"b2":{"x":-2508.337158203125,"y":249.86007690429688}},"435":{"from_node_id":"441","to_node_id":"444","b1":{"x":-2478.912968969631,"y":-204.84903117111162},"b2":{"x":-2460.9124459816576,"y":-210.0972377371129}},"436":{"from_node_id":"441","to_node_id":"445","b1":{"x":-2478.913367504726,"y":-200.8490311909659},"b2":{"x":-2481.5521596590042,"y":-319.7105770423832}}}},"73":{"name":"acylglycerol lipase","bigg_id":"MAGlipase","reversibility":false,"label_x":-3209.462158203125,"label_y":759.8566055297852,"gene_reaction_rule":"","genes":[],"metabolites":[{"bigg_id":"agc[c]","coefficient":-1},{"bigg_id":"fatac[c]","coefficient":1},{"bigg_id":"glycerol[c]","coefficient":1},{"bigg_id":"h2o[c]","coefficient":-1}],"segments":{"437":{"from_node_id":"446","to_node_id":"447","b1":null,"b2":null},"438":{"from_node_id":"448","to_node_id":"447","b1":null,"b2":null},"439":{"from_node_id":"446","to_node_id":"435","b1":{"x":-3222.464599609375,"y":688.2912902832031},"b2":{"x":-3222.464599609375,"y":634.0412902832031}},"440":{"from_node_id":"448","to_node_id":"829","b1":{"x":-2755.627197265625,"y":772.7725143432617},"b2":{"x":-2657.028076171875,"y":766.1695852279663}},"441":{"from_node_id":"448","to_node_id":"450","b1":{"x":-3224.443115234375,"y":822.1819229125977},"b2":{"x":-3222.464599609375,"y":864.6329879760742}},"442":{"from_node_id":"446","to_node_id":"451","b1":{"x":-3222.464599609375,"y":684.2912902832031},"b2":{"x":-3240.464599609375,"y":679.0412902832031}}}},"75":{"name":"1,2-diacyl-sn-glycerol acylhydrolase","bigg_id":"DSNGAH","reversibility":false,"label_x":-3099.6642706982148,"label_y":529.5774224971785,"gene_reaction_rule":"","genes":[],"metabolites":[{"bigg_id":"agc[c]","coefficient":1},{"bigg_id":"dsng[c]","coefficient":-1},{"bigg_id":"fatac[c]","coefficient":1},{"bigg_id":"h2o[c]","coefficient":-1}],"segments":{"449":{"from_node_id":"458","to_node_id":"459","b1":null,"b2":null},"450":{"from_node_id":"460","to_node_id":"459","b1":null,"b2":null},"451":{"from_node_id":"460","to_node_id":"435","b1":{"x":-3046.7545010376216,"y":458.096686960366},"b2":{"x":-3166.7006858609693,"y":543.4697445375303}},"452":{"from_node_id":"458","to_node_id":"437","b1":{"x":-2946.768132155684,"y":384.75688850274105},"b2":{"x":-2735.029541015625,"y":241.08743286132812}},"453":{"from_node_id":"460","to_node_id":"829","b1":{"x":-3049.979867775749,"y":460.4624869106117},"b2":{"x":-2465.519661786272,"y":677.8755925784257}},"454":{"from_node_id":"458","to_node_id":"547","b1":{"x":-2943.5427654175564,"y":382.3910885524955},"b2":{"x":-2876.946538146747,"y":367.9650936184912}}}},"76":{"name":"alcohol dehydrogenase","bigg_id":"ALR1","reversibility":true,"label_x":-3304.7879638671875,"label_y":1085.4833602905273,"gene_reaction_rule":"","genes":[],"metabolites":[{"bigg_id":"glya[c]","coefficient":1},{"bigg_id":"glycerol[c]","coefficient":-1},{"bigg_id":"h[c]","coefficient":1},{"bigg_id":"nadp[c]","coefficient":-1},{"bigg_id":"nadph[c]","coefficient":1}],"segments":{"455":{"from_node_id":"464","to_node_id":"465","b1":null,"b2":null},"456":{"from_node_id":"466","to_node_id":"465","b1":null,"b2":null},"457":{"from_node_id":"466","to_node_id":"467","b1":{"x":-3319.7879638671875,"y":1137.4833602905273},"b2":{"x":-3310.24658203125,"y":1235.6243209838867}},"458":{"from_node_id":"464","to_node_id":"450","b1":{"x":-3319.7879638671875,"y":1013.4833602905273},"b2":{"x":-3319.7880859375,"y":1006.9409132003784}},"459":{"from_node_id":"466","to_node_id":"475","b1":{"x":-3319.7879638671875,"y":1141.4833602905273},"b2":{"x":-3292.24609375,"y":1141.0084533691406}},"460":{"from_node_id":"464","to_node_id":"469","b1":{"x":-3319.7879638671875,"y":1009.4833602905273},"b2":{"x":-3320.6129150390625,"y":1004.2333602905273}},"461":{"from_node_id":"466","to_node_id":"470","b1":{"x":-3319.7879638671875,"y":1141.4833602905273},"b2":{"x":-3337.7879638671875,"y":1146.7333602905273}}}},"77":{"name":"aldehyde reductase","bigg_id":"ALR2","reversibility":true,"label_x":-3127.31591796875,"label_y":1087.3916702270508,"gene_reaction_rule":"","genes":[],"metabolites":[{"bigg_id":"glya[c]","coefficient":1},{"bigg_id":"glycerol[c]","coefficient":-1},{"bigg_id":"h[c]","coefficient":1},{"bigg_id":"nad[c]","coefficient":-1},{"bigg_id":"nadh[c]","coefficient":1}],"segments":{"462":{"from_node_id":"471","to_node_id":"472","b1":null,"b2":null},"463":{"from_node_id":"473","to_node_id":"472","b1":null,"b2":null},"464":{"from_node_id":"473","to_node_id":"467","b1":{"x":-3142.31591796875,"y":1139.3916702270508},"b2":{"x":-3167.1239013671875,"y":1254.707374572754}},"465":{"from_node_id":"471","to_node_id":"450","b1":{"x":-3142.31591796875,"y":1015.3916702270508},"b2":{"x":-3167.123779296875,"y":991.6744995117188}},"466":{"from_node_id":"473","to_node_id":"475","b1":{"x":-3142.31591796875,"y":1143.3916702270508},"b2":{"x":-3168.2069091796875,"y":1150.5499649047852}},"467":{"from_node_id":"471","to_node_id":"476","b1":{"x":-3142.31591796875,"y":1011.3916702270508},"b2":{"x":-3122.14990234375,"y":977.5171403884888}},"468":{"from_node_id":"473","to_node_id":"477","b1":{"x":-3142.31591796875,"y":1143.3916702270508},"b2":{"x":-3133.599609375,"y":1133.3752670288086}}}},"78":{"name":"aldehyde dehydrogenase","bigg_id":"AHD","reversibility":true,"label_x":-3209.373046875,"label_y":1487.0075302124023,"gene_reaction_rule":"","genes":[],"metabolites":[{"bigg_id":"glya[c]","coefficient":-1},{"bigg_id":"glyc[c]","coefficient":1},{"bigg_id":"h2o[c]","coefficient":-1},{"bigg_id":"h[c]","coefficient":2},{"bigg_id":"nad[c]","coefficient":-1},{"bigg_id":"nadh[c]","coefficient":1}],"segments":{"469":{"from_node_id":"478","to_node_id":"479","b1":null,"b2":null},"470":{"from_node_id":"480","to_node_id":"479","b1":null,"b2":null},"471":{"from_node_id":"478","to_node_id":"467","b1":{"x":-3224.373046875,"y":1415.0075302124023},"b2":{"x":-3224.373046875,"y":1360.7575302124023}},"472":{"from_node_id":"480","to_node_id":"1403","b1":{"x":-3226.35693359375,"y":2054.865074157715},"b2":{"x":-3171.039794921875,"y":1900.6615829467773}},"473":{"from_node_id":"478","to_node_id":"482","b1":{"x":-3224.373046875,"y":1411.0075302124023},"b2":{"x":-3206.373046875,"y":1405.7575302124023}},"474":{"from_node_id":"480","to_node_id":"483","b1":{"x":-3224.373046875,"y":1543.0075302124023},"b2":{"x":-3206.373046875,"y":1548.2575302124023}},"475":{"from_node_id":"478","to_node_id":"484","b1":{"x":-3224.373046875,"y":1411.0075302124023},"b2":{"x":-3242.373046875,"y":1405.7575302124023}},"476":{"from_node_id":"480","to_node_id":"485","b1":{"x":-3224.373046875,"y":1543.0075302124023},"b2":{"x":-3242.373046875,"y":1548.2575302124023}}}},"80":{"name":"glycerol kinase","bigg_id":"GK","reversibility":false,"label_x":-3586.7705078125,"label_y":885.2912902832031,"gene_reaction_rule":"","genes":[],"metabolites":[{"bigg_id":"adp[c]","coefficient":1},{"bigg_id":"atp[c]","coefficient":-1},{"bigg_id":"glycerol[c]","coefficient":-1},{"bigg_id":"h[c]","coefficient":1},{"bigg_id":"sng3p[c]","coefficient":1}],"segments":{"484":{"from_node_id":"493","to_node_id":"494","b1":null,"b2":null},"485":{"from_node_id":"495","to_node_id":"494","b1":null,"b2":null},"486":{"from_node_id":"495","to_node_id":"496","b1":{"x":-3602.7705078125,"y":925.2912902832031},"b2":{"x":-3608.0205078125,"y":943.2912902832031}},"487":{"from_node_id":"493","to_node_id":"497","b1":{"x":-3470.7705078125,"y":925.2912902832031},"b2":{"x":-3534.219482421875,"y":899.6580810546875}},"488":{"from_node_id":"493","to_node_id":"450","b1":{"x":-3474.7705078125,"y":925.2912902832031},"b2":{"x":-3281.214599609375,"y":923.3829879760742}},"489":{"from_node_id":"495","to_node_id":"498","b1":{"x":-3602.7705078125,"y":925.2912902832031},"b2":{"x":-3594.662353515625,"y":916.8327941894531}},"490":{"from_node_id":"495","to_node_id":"499","b1":{"x":-3598.7705078125,"y":925.2912902832031},"b2":{"x":-3704.544677734375,"y":919.5663833618164}}}},"81":{"name":"alpha-glycerophosphate acyltransferase","bigg_id":"GPPA","reversibility":false,"label_x":-3748.294677734375,"label_y":754.5663833618164,"gene_reaction_rule":"","genes":[],"metabolites":[{"bigg_id":"acsng3p[c]","coefficient":1},{"bigg_id":"acylcoa[c]","coefficient":-1},{"bigg_id":"coa[c]","coefficient":1},{"bigg_id":"h[c]","coefficient":4},{"bigg_id":"sng3p[c]","coefficient":-1}],"segments":{"491":{"from_node_id":"500","to_node_id":"501","b1":null,"b2":null},"492":{"from_node_id":"502","to_node_id":"501","b1":null,"b2":null},"493":{"from_node_id":"502","to_node_id":"503","b1":{"x":-3763.294677734375,"y":682.5663833618164},"b2":{"x":-3763.294677734375,"y":628.3163833618164}},"494":{"from_node_id":"500","to_node_id":"504","b1":{"x":-3763.294677734375,"y":810.5663833618164},"b2":{"x":-3791.093994140625,"y":873.0654373168945}},"495":{"from_node_id":"502","to_node_id":"505","b1":{"x":-3763.294677734375,"y":678.5663833618164},"b2":{"x":-3754.836181640625,"y":682.8578872680664}},"496":{"from_node_id":"502","to_node_id":"506","b1":{"x":-3763.294677734375,"y":678.5663833618164},"b2":{"x":-3781.294677734375,"y":673.3163833618164}},"497":{"from_node_id":"500","to_node_id":"499","b1":{"x":-3763.294677734375,"y":806.5663833618164},"b2":{"x":-3763.294677734375,"y":860.8163833618164}}}},"82":{"name":"acylglycerol kinase","bigg_id":"MGK","reversibility":true,"label_x":-3548.6044921875,"label_y":529.5663833618164,"gene_reaction_rule":"","genes":[],"metabolites":[{"bigg_id":"acsng3p[c]","coefficient":-1},{"bigg_id":"adp[c]","coefficient":-1},{"bigg_id":"agc[c]","coefficient":1},{"bigg_id":"atp[c]","coefficient":1},{"bigg_id":"h[c]","coefficient":-1}],"segments":{"498":{"from_node_id":"507","to_node_id":"508","b1":null,"b2":null},"499":{"from_node_id":"509","to_node_id":"508","b1":null,"b2":null},"500":{"from_node_id":"507","to_node_id":"503","b1":{"x":-3560.6044921875,"y":569.5663833618164},"b2":{"x":-3704.544677734375,"y":569.5663833618164}},"501":{"from_node_id":"507","to_node_id":"510","b1":{"x":-3564.6044921875,"y":569.5663833618164},"b2":{"x":-3569.8544921875,"y":551.5663833618164}},"502":{"from_node_id":"509","to_node_id":"435","b1":{"x":-3436.6044921875,"y":569.5663833618164},"b2":{"x":-3290.7559814453125,"y":569.5663833618164}},"503":{"from_node_id":"509","to_node_id":"512","b1":{"x":-3430.62646484375,"y":575.5007705688477},"b2":{"x":-3356.747314453125,"y":553.2168960571289}},"504":{"from_node_id":"507","to_node_id":"513","b1":{"x":-3564.6044921875,"y":569.5663833618164},"b2":{"x":-3569.8544921875,"y":587.5663833618164}}}},"83":{"name":"1-acylglycero-3-phosphate acyltransferase","bigg_id":"AG3PPA","reversibility":true,"label_x":-3746.386474609375,"label_y":255.7188491821289,"gene_reaction_rule":"","genes":[],"metabolites":[{"bigg_id":"acsng3p[c]","coefficient":-1},{"bigg_id":"acylcoa[c]","coefficient":-1},{"bigg_id":"coa[c]","coefficient":1},{"bigg_id":"h[c]","coefficient":2},{"bigg_id":"ppd[c]","coefficient":1}],"segments":{"505":{"from_node_id":"514","to_node_id":"515","b1":null,"b2":null},"506":{"from_node_id":"516","to_node_id":"515","b1":null,"b2":null},"507":{"from_node_id":"514","to_node_id":"503","b1":{"x":-3761.386474609375,"y":307.7188491821289},"b2":{"x":-3763.294677734375,"y":510.8163833618164}},"508":{"from_node_id":"514","to_node_id":"517","b1":{"x":-3761.386474609375,"y":311.7188491821289},"b2":{"x":-3743.386474609375,"y":316.9688491821289}},"509":{"from_node_id":"516","to_node_id":"518","b1":{"x":-3761.386474609375,"y":179.7188491821289},"b2":{"x":-3779.386474609375,"y":174.4688491821289}},"510":{"from_node_id":"516","to_node_id":"519","b1":{"x":-3761.386474609375,"y":179.7188491821289},"b2":{"x":-3743.386474609375,"y":174.4688491821289}},"511":{"from_node_id":"516","to_node_id":"527","b1":{"x":-3761.386474609375,"y":183.7188491821289},"b2":{"x":-3761.386474609375,"y":43.595252990722656}}}},"84":{"name":"diacylglycerol kinase","bigg_id":"DGK","reversibility":false,"label_x":-2960.728354370751,"label_y":-94.79730691786256,"gene_reaction_rule":"","genes":[],"metabolites":[{"bigg_id":"adp[c]","coefficient":1},{"bigg_id":"atp[c]","coefficient":-1},{"bigg_id":"dsng[c]","coefficient":-1},{"bigg_id":"h[c]","coefficient":-1},{"bigg_id":"ppd[c]","coefficient":1}],"segments":{"512":{"from_node_id":"521","to_node_id":"522","b1":null,"b2":null},"513":{"from_node_id":"523","to_node_id":"522","b1":null,"b2":null},"514":{"from_node_id":"523","to_node_id":"524","b1":{"x":-3004.3925522206787,"y":-110.54836582207417},"b2":{"x":-2998.517923734,"y":-128.35429854528434}},"515":{"from_node_id":"521","to_node_id":"525","b1":{"x":-2895.6330041770743,"y":-35.7462220737097},"b2":{"x":-2848.097964695003,"y":-8.0496595821281}},"516":{"from_node_id":"521","to_node_id":"437","b1":{"x":-2679.356726572808,"y":58.915219362737275},"b2":{"x":-2787.0777587890625,"y":133.33077239990234}},"517":{"from_node_id":"521","to_node_id":"540","b1":{"x":-2895.6330041770743,"y":-35.7462220737097},"b2":{"x":-2922.6475753488576,"y":-17.93009592004219}},"518":{"from_node_id":"523","to_node_id":"527","b1":{"x":-3662.023784762843,"y":-183.69540167481227},"b2":{"x":-3652.3297119140625,"y":-8.418914794921875}}}},"85":{"name":"diacylglycerol diphosphate phosphatase","bigg_id":"DPP1","reversibility":true,"label_x":-3436.377685546875,"label_y":81.57003784179688,"gene_reaction_rule":"","genes":[],"metabolites":[{"bigg_id":"dsng[c]","coefficient":1},{"bigg_id":"h2o[c]","coefficient":-1},{"bigg_id":"h[c]","coefficient":2},{"bigg_id":"pi[c]","coefficient":1},{"bigg_id":"ppd[c]","coefficient":-1}],"segments":{"519":{"from_node_id":"528","to_node_id":"529","b1":null,"b2":null},"520":{"from_node_id":"530","to_node_id":"529","b1":null,"b2":null},"521":{"from_node_id":"530","to_node_id":"437","b1":{"x":-3008.232177734375,"y":101.25558471679688},"b2":{"x":-2811.780517578125,"y":187.59237670898438}},"522":{"from_node_id":"528","to_node_id":"532","b1":{"x":-3416.8271484375,"y":108.87350463867188},"b2":{"x":-3457.62744140625,"y":114.17684936523438}},"523":{"from_node_id":"530","to_node_id":"438","b1":{"x":-3284.8271484375,"y":108.87350463867188},"b2":{"x":-3349.4085693359375,"y":175.94082641601562}},"524":{"from_node_id":"530","to_node_id":"534","b1":{"x":-3284.8271484375,"y":108.87350463867188},"b2":{"x":-3174.1953125,"y":87.51400756835938}},"525":{"from_node_id":"528","to_node_id":"527","b1":{"x":-3412.8271484375,"y":108.87350463867188},"b2":{"x":-3709.3553466796875,"y":31.979034423828125}}}},"86":{"name":"phosphatidate phosphatas","bigg_id":"PAP","reversibility":false,"label_x":-3175.870361328125,"label_y":16.102691650390625,"gene_reaction_rule":"","genes":[],"metabolites":[{"bigg_id":"dsng[c]","coefficient":1},{"bigg_id":"h2o[c]","coefficient":-1},{"bigg_id":"h[c]","coefficient":2},{"bigg_id":"pi[c]","coefficient":1},{"bigg_id":"ppd[c]","coefficient":-1}],"segments":{"526":{"from_node_id":"535","to_node_id":"536","b1":null,"b2":null},"527":{"from_node_id":"537","to_node_id":"536","b1":null,"b2":null},"528":{"from_node_id":"537","to_node_id":"437","b1":{"x":-3005.4659423828125,"y":44.675628662109375},"b2":{"x":-2812.822998046875,"y":189.41696166992188}},"529":{"from_node_id":"535","to_node_id":"539","b1":{"x":-3133.4659423828125,"y":44.675628662109375},"b2":{"x":-3156.4912109375,"y":44.900421142578125}},"530":{"from_node_id":"537","to_node_id":"540","b1":{"x":-3001.4659423828125,"y":44.675628662109375},"b2":{"x":-3087.567626953125,"y":-26.439186096191406}},"531":{"from_node_id":"537","to_node_id":"534","b1":{"x":-3001.4659423828125,"y":44.675628662109375},"b2":{"x":-3034.3056640625,"y":62.675567626953125}},"532":{"from_node_id":"535","to_node_id":"527","b1":{"x":-3129.4659423828125,"y":44.675628662109375},"b2":{"x":-3642.0633544921875,"y":35.787994384765625}}}},"87":{"name":"hormone-sensitive lipase","bigg_id":"HSL","reversibility":false,"label_x":-2718.12841796875,"label_y":471.53509521484375,"gene_reaction_rule":"","genes":[],"metabolites":[{"bigg_id":"2agc[c]","coefficient":1},{"bigg_id":"dsng[c]","coefficient":-1},{"bigg_id":"fatac[c]","coefficient":1},{"bigg_id":"h2o[c]","coefficient":-1}],"segments":{"533":{"from_node_id":"542","to_node_id":"543","b1":null,"b2":null},"534":{"from_node_id":"544","to_node_id":"543","b1":null,"b2":null},"535":{"from_node_id":"544","to_node_id":"545","b1":{"x":-2739.7138671875,"y":495.6701965332031},"b2":{"x":-2743.5228271484375,"y":657.84130859375}},"536":{"from_node_id":"542","to_node_id":"437","b1":{"x":-2739.7138671875,"y":371.6701965332031},"b2":{"x":-2702.0184326171875,"y":244.89639282226562}},"537":{"from_node_id":"544","to_node_id":"829","b1":{"x":-2739.7138671875,"y":499.6701965332031},"b2":{"x":-2685.255615234375,"y":523.5529632568359}},"538":{"from_node_id":"542","to_node_id":"547","b1":{"x":-2739.7138671875,"y":367.6701965332031},"b2":{"x":-2770.410400390625,"y":368.7685241699219}}}},"88":{"name":"2-acylglycerol to 1-monoglyceride","bigg_id":"AGC2AGC","reversibility":false,"label_x":-3001.1212158203125,"label_y":693.4868011474609,"gene_reaction_rule":"","genes":[],"metabolites":[{"bigg_id":"2agc[c]","coefficient":-1},{"bigg_id":"agc[c]","coefficient":1}],"segments":{"539":{"from_node_id":"548","to_node_id":"549","b1":null,"b2":null},"540":{"from_node_id":"550","to_node_id":"549","b1":null,"b2":null},"541":{"from_node_id":"548","to_node_id":"545","b1":{"x":-2893.343017578125,"y":715.3216857910156},"b2":{"x":-2802.2728271484375,"y":716.59130859375}},"542":{"from_node_id":"550","to_node_id":"435","b1":{"x":-3119.912841796875,"y":707.2441101074219},"b2":{"x":-2925.6165771484375,"y":616.917724609375}}}},"90":{"name":"CDP-diacylglycerol synthase","bigg_id":"CDP-DG","reversibility":false,"label_x":-3614.8588256835938,"label_y":-457.89208984375,"gene_reaction_rule":"","genes":[],"metabolites":[{"bigg_id":"cdpdg[c]","coefficient":1},{"bigg_id":"ctp[c]","coefficient":-1},{"bigg_id":"h[c]","coefficient":1},{"bigg_id":"ppd[c]","coefficient":-1},{"bigg_id":"ppi[c]","coefficient":1}],"segments":{"550":{"from_node_id":"561","to_node_id":"562","b1":null,"b2":null},"551":{"from_node_id":"563","to_node_id":"562","b1":null,"b2":null},"552":{"from_node_id":"563","to_node_id":"564","b1":{"x":-3419.1867065429688,"y":-428.0340576171875},"b2":{"x":-3364.9367065429688,"y":-428.0340576171875}},"553":{"from_node_id":"561","to_node_id":"560","b1":{"x":-3543.1867065429688,"y":-428.0340576171875},"b2":{"x":-3597.4367065429688,"y":-428.0340576171875}},"554":{"from_node_id":"563","to_node_id":"565","b1":{"x":-3415.1867065429688,"y":-428.0340576171875},"b2":{"x":-3397.2592163085938,"y":-371.2362060546875}},"555":{"from_node_id":"561","to_node_id":"527","b1":{"x":-3547.1867065429688,"y":-428.0340576171875},"b2":{"x":-3724.3619995117188,"y":-83.9693603515625}},"556":{"from_node_id":"563","to_node_id":"567","b1":{"x":-3415.1867065429688,"y":-428.0340576171875},"b2":{"x":-3368.1006469726562,"y":-426.514892578125}}}},"91":{"name":"choline phosphate cytidylyltransferase","bigg_id":"CCT","reversibility":false,"label_x":-3621.0393676757812,"label_y":-652.3343505859375,"gene_reaction_rule":"","genes":[],"metabolites":[{"bigg_id":"cdp-ch[c]","coefficient":1},{"bigg_id":"chop[c]","coefficient":-1},{"bigg_id":"ctp[c]","coefficient":-1},{"bigg_id":"ppi[c]","coefficient":1}],"segments":{"557":{"from_node_id":"569","to_node_id":"570","b1":null,"b2":null},"558":{"from_node_id":"571","to_node_id":"570","b1":null,"b2":null},"559":{"from_node_id":"571","to_node_id":"572","b1":{"x":-3522.9844360351562,"y":-636.4217529296875},"b2":{"x":-3253.2156372070312,"y":-635.154052734375}},"560":{"from_node_id":"569","to_node_id":"568","b1":{"x":-3646.9844360351562,"y":-636.4217529296875},"b2":{"x":-3701.2344360351562,"y":-636.4217529296875}},"561":{"from_node_id":"569","to_node_id":"560","b1":{"x":-3650.9844360351562,"y":-636.4217529296875},"b2":{"x":-3643.5567016601562,"y":-637.4381103515625}},"562":{"from_node_id":"571","to_node_id":"567","b1":{"x":-3518.9844360351562,"y":-636.4217529296875},"b2":{"x":-3370.4778442382812,"y":-628.5638427734375}}}},"92":{"name":"choline kinase","bigg_id":"CK","reversibility":false,"label_x":-3984.9844360351562,"label_y":-676.4217529296875,"gene_reaction_rule":"","genes":[],"metabolites":[{"bigg_id":"adp[c]","coefficient":1},{"bigg_id":"atp[c]","coefficient":-1},{"bigg_id":"choline[c]","coefficient":-1},{"bigg_id":"chop[c]","coefficient":1},{"bigg_id":"h[c]","coefficient":-1}],"segments":{"563":{"from_node_id":"575","to_node_id":"576","b1":null,"b2":null},"564":{"from_node_id":"577","to_node_id":"576","b1":null,"b2":null},"565":{"from_node_id":"577","to_node_id":"578","b1":{"x":-3868.9844360351562,"y":-636.4217529296875},"b2":{"x":-3863.7344360351562,"y":-654.4217529296875}},"566":{"from_node_id":"575","to_node_id":"579","b1":{"x":-4000.9844360351562,"y":-636.4217529296875},"b2":{"x":-4002.4309692382812,"y":-660.760498046875}},"567":{"from_node_id":"575","to_node_id":"580","b1":{"x":-3996.9844360351562,"y":-636.4217529296875},"b2":{"x":-4082.9285278320312,"y":-635.154052734375}},"568":{"from_node_id":"577","to_node_id":"568","b1":{"x":-3872.9844360351562,"y":-636.4217529296875},"b2":{"x":-3818.7344360351562,"y":-636.4217529296875}},"569":{"from_node_id":"575","to_node_id":"581","b1":{"x":-4000.9844360351562,"y":-636.4217529296875},"b2":{"x":-4003.6987915039062,"y":-615.88623046875}}}},"93":{"name":"phosphorylcholine-glyceride transferase","bigg_id":"CPT","reversibility":false,"label_x":-2988.3290405273438,"label_y":-668.815185546875,"gene_reaction_rule":"","genes":[],"metabolites":[{"bigg_id":"cdp-ch[c]","coefficient":-1},{"bigg_id":"cmp[c]","coefficient":1},{"bigg_id":"dsng[c]","coefficient":-1},{"bigg_id":"h[c]","coefficient":-1},{"bigg_id":"pc[c]","coefficient":1}],"segments":{"570":{"from_node_id":"582","to_node_id":"583","b1":null,"b2":null},"571":{"from_node_id":"584","to_node_id":"583","b1":null,"b2":null},"572":{"from_node_id":"582","to_node_id":"572","b1":{"x":-2988.9193725585938,"y":-631.3507080078125},"b2":{"x":-3135.7156372070312,"y":-635.154052734375}},"573":{"from_node_id":"584","to_node_id":"585","b1":{"x":-2848.2417602539062,"y":-633.88623046875},"b2":{"x":-2821.4397583007812,"y":-661.5255126953125}},"574":{"from_node_id":"582","to_node_id":"437","b1":{"x":-2914.9740600585938,"y":124.29478454589844},"b2":{"x":-2714.6519165039062,"y":-310.8171844482422}},"575":{"from_node_id":"582","to_node_id":"587","b1":{"x":-2975.1708374023438,"y":-650.3670654296875},"b2":{"x":-2993.0984497070312,"y":-639.9737548828125}},"576":{"from_node_id":"584","to_node_id":"588","b1":{"x":-2852.2417602539062,"y":-633.88623046875},"b2":{"x":-2799.2595825195312,"y":-632.6185302734375}}}},"95":{"name":"phospholipase C","bigg_id":"PLC","reversibility":false,"label_x":-2725.5095825195312,"label_y":-447.6185302734375,"gene_reaction_rule":"","genes":[],"metabolites":[{"bigg_id":"chop[c]","coefficient":1},{"bigg_id":"dsng[c]","coefficient":1},{"bigg_id":"h2o[c]","coefficient":-1},{"bigg_id":"pc[c]","coefficient":-1}],"segments":{"583":{"from_node_id":"595","to_node_id":"596","b1":null,"b2":null},"584":{"from_node_id":"597","to_node_id":"596","b1":null,"b2":null},"585":{"from_node_id":"597","to_node_id":"598","b1":{"x":-2740.5095825195312,"y":-395.6185302734375},"b2":{"x":-2740.5095825195312,"y":-341.3685302734375}},"586":{"from_node_id":"597","to_node_id":"437","b1":{"x":-2564.4563598632812,"y":-443.0498046875},"b2":{"x":-2574.5982055664062,"y":-118.05371856689453}},"587":{"from_node_id":"595","to_node_id":"600","b1":{"x":-2740.5095825195312,"y":-523.6185302734375},"b2":{"x":-2739.4932250976562,"y":-523.7974853515625}},"588":{"from_node_id":"595","to_node_id":"588","b1":{"x":-2740.5095825195312,"y":-519.6185302734375},"b2":{"x":-2740.5095825195312,"y":-573.8685302734375}}}},"96":{"name":"phospholipase A2","bigg_id":"PLA2","reversibility":false,"label_x":-2667.4877319335938,"label_y":-661.208740234375,"gene_reaction_rule":"","genes":[],"metabolites":[{"bigg_id":"fatac[c]","coefficient":1},{"bigg_id":"h2o[c]","coefficient":-1},{"bigg_id":"lpc[c]","coefficient":1},{"bigg_id":"pc[c]","coefficient":-1}],"segments":{"589":{"from_node_id":"601","to_node_id":"602","b1":null,"b2":null},"590":{"from_node_id":"603","to_node_id":"602","b1":null,"b2":null},"591":{"from_node_id":"603","to_node_id":"829","b1":{"x":-2078.3984985351562,"y":-227.86327362060547},"b2":{"x":-1745.4017944335938,"y":620.69970703125}},"592":{"from_node_id":"601","to_node_id":"605","b1":{"x":-2631.5095825195312,"y":-632.6185302734375},"b2":{"x":-2636.7595825195312,"y":-614.6185302734375}},"593":{"from_node_id":"603","to_node_id":"606","b1":{"x":-2513.3904418945312,"y":-640.5230712890625},"b2":{"x":-2449.2595825195312,"y":-632.6185302734375}},"594":{"from_node_id":"601","to_node_id":"588","b1":{"x":-2627.5095825195312,"y":-632.6185302734375},"b2":{"x":-2681.7595825195312,"y":-632.6185302734375}}}},"98":{"name":"lysophosphatidylcholine acyltransferase","bigg_id":"LPCAT","reversibility":false,"label_x":-2212.2637939453125,"label_y":-649.798828125,"gene_reaction_rule":"","genes":[],"metabolites":[{"bigg_id":"acylcoa[c]","coefficient":-1},{"bigg_id":"coa[c]","coefficient":1},{"bigg_id":"h[c]","coefficient":4},{"bigg_id":"lpc[c]","coefficient":-1},{"bigg_id":"pc[c]","coefficient":1}],"segments":{"602":{"from_node_id":"614","to_node_id":"615","b1":null,"b2":null},"603":{"from_node_id":"616","to_node_id":"615","b1":null,"b2":null},"604":{"from_node_id":"614","to_node_id":"838","b1":{"x":-2202.9086303710938,"y":-628.815185546875},"b2":{"x":-2014.0508422851562,"y":209.43585205078125}},"605":{"from_node_id":"616","to_node_id":"618","b1":{"x":-2074.9086303710938,"y":-628.815185546875},"b2":{"x":-2020.6586303710938,"y":-628.815185546875}},"606":{"from_node_id":"616","to_node_id":"619","b1":{"x":-2070.9086303710938,"y":-628.815185546875},"b2":{"x":-2065.6586303710938,"y":-646.815185546875}},"607":{"from_node_id":"614","to_node_id":"606","b1":{"x":-2198.9086303710938,"y":-628.815185546875},"b2":{"x":-2331.7595825195312,"y":-632.6185302734375}},"608":{"from_node_id":"616","to_node_id":"620","b1":{"x":-2070.9086303710938,"y":-628.815185546875},"b2":{"x":-2065.6586303710938,"y":-610.815185546875}}}},"99":{"name":"lecithin-cholesterol acyltransferase","bigg_id":"LCAT","reversibility":false,"label_x":-2375.5095825195312,"label_y":-797.6185302734375,"gene_reaction_rule":"","genes":[],"metabolites":[{"bigg_id":"clr[c]","coefficient":-1},{"bigg_id":"clre[c]","coefficient":1},{"bigg_id":"lpc[c]","coefficient":1},{"bigg_id":"pc[c]","coefficient":-1}],"segments":{"609":{"from_node_id":"621","to_node_id":"622","b1":null,"b2":null},"610":{"from_node_id":"623","to_node_id":"622","b1":null,"b2":null},"611":{"from_node_id":"621","to_node_id":"624","b1":{"x":-2390.5095825195312,"y":-869.6185302734375},"b2":{"x":-2391.7774047851562,"y":-975.8468017578125}},"612":{"from_node_id":"623","to_node_id":"625","b1":{"x":-2390.5095825195312,"y":-741.6185302734375},"b2":{"x":-2388.9904174804688,"y":-757.9202880859375}},"613":{"from_node_id":"623","to_node_id":"606","b1":{"x":-2390.5095825195312,"y":-745.6185302734375},"b2":{"x":-2390.5095825195312,"y":-691.3685302734375}},"614":{"from_node_id":"621","to_node_id":"588","b1":{"x":-2749.2849731445312,"y":-831.7823486328125},"b2":{"x":-2738.8916015625,"y":-850.9779052734375}}}},"100":{"name":"sterol esterase","bigg_id":"STE","reversibility":false,"label_x":-2213.1053466796875,"label_y":-957.62939453125,"gene_reaction_rule":"","genes":[],"metabolites":[{"bigg_id":"clr[c]","coefficient":1},{"bigg_id":"clre[c]","coefficient":-1},{"bigg_id":"fatac[c]","coefficient":1},{"bigg_id":"h2o[c]","coefficient":-1}],"segments":{"615":{"from_node_id":"627","to_node_id":"628","b1":null,"b2":null},"616":{"from_node_id":"629","to_node_id":"628","b1":null,"b2":null},"617":{"from_node_id":"629","to_node_id":"624","b1":{"x":-2223.0343017578125,"y":-1011.880859375},"b2":{"x":-2287.6900634765625,"y":-1039.508056640625}},"618":{"from_node_id":"627","to_node_id":"625","b1":{"x":-2228.1053466796875,"y":-905.62939453125},"b2":{"x":-2224.3020629882812,"y":-822.220947265625}},"619":{"from_node_id":"629","to_node_id":"631","b1":{"x":-2229.373046875,"y":-1010.809814453125},"b2":{"x":-2222.7828979492188,"y":-1009.72119140625}},"620":{"from_node_id":"627","to_node_id":"632","b1":{"x":-2228.1053466796875,"y":-901.62939453125},"b2":{"x":-2210.1053466796875,"y":-896.37939453125}}}},"102":{"name":"cholesterol 7-desaturase","bigg_id":"NVD","reversibility":false,"label_x":-2380.7554321289062,"label_y":-1197.6077880859375,"gene_reaction_rule":"","genes":[],"metabolites":[{"bigg_id":"7dclr[c]","coefficient":1},{"bigg_id":"clr[c]","coefficient":-1},{"bigg_id":"h2o[c]","coefficient":2},{"bigg_id":"h[c]","coefficient":-1},{"bigg_id":"nad[c]","coefficient":1},{"bigg_id":"nadh[c]","coefficient":-1},{"bigg_id":"o2[c]","coefficient":-1}],"segments":{"630":{"from_node_id":"642","to_node_id":"643","b1":null,"b2":null},"631":{"from_node_id":"644","to_node_id":"643","b1":null,"b2":null},"632":{"from_node_id":"644","to_node_id":"645","b1":{"x":-2389.7883911132812,"y":-1327.2896728515625},"b2":{"x":-2389.7883911132812,"y":-1381.5396728515625}},"633":{"from_node_id":"642","to_node_id":"624","b1":{"x":-2391.7774047851562,"y":-1147.5968017578125},"b2":{"x":-2391.7774047851562,"y":-1093.3468017578125}},"634":{"from_node_id":"644","to_node_id":"646","b1":{"x":-2389.7883911132812,"y":-1331.2896728515625},"b2":{"x":-2407.7883911132812,"y":-1336.5396728515625}},"635":{"from_node_id":"642","to_node_id":"647","b1":{"x":-2391.7774047851562,"y":-1143.5968017578125},"b2":{"x":-2409.7774047851562,"y":-1138.3468017578125}},"636":{"from_node_id":"644","to_node_id":"648","b1":{"x":-2389.7883911132812,"y":-1331.2896728515625},"b2":{"x":-2371.7883911132812,"y":-1336.5396728515625}},"637":{"from_node_id":"642","to_node_id":"649","b1":{"x":-2391.7774047851562,"y":-1143.5968017578125},"b2":{"x":-2383.9194946289062,"y":-1138.3468017578125}},"638":{"from_node_id":"642","to_node_id":"650","b1":{"x":-2391.7774047851562,"y":-1143.5968017578125},"b2":{"x":-2355.7774047851562,"y":-1153.3468017578125}}}},"103":{"name":"alpha-D-glucose 1,6-phosphomutase","bigg_id":"PGMT","reversibility":true,"label_x":-538.9173278808594,"label_y":-1681.0521240234375,"gene_reaction_rule":"CG5165","genes":[{"name":"CG5165","bigg_id":"CG5165"}],"metabolites":[{"bigg_id":"g1p[c]","coefficient":-1},{"bigg_id":"g6p[c]","coefficient":1}],"segments":{"639":{"from_node_id":"652","to_node_id":"653","b1":null,"b2":null},"640":{"from_node_id":"654","to_node_id":"653","b1":null,"b2":null},"641":{"from_node_id":"652","to_node_id":"651","b1":{"x":-541.4233703613281,"y":-1658.1412353515625},"b2":{"x":-595.6733703613281,"y":-1658.1412353515625}},"642":{"from_node_id":"654","to_node_id":"42","b1":{"x":-417.4233703613281,"y":-1658.1412353515625},"b2":{"x":151.65380859375,"y":-1661.9915771484375}}}},"104":{"name":"alpha-glucosidase","bigg_id":"AGA","reversibility":true,"label_x":-879.4233703613281,"label_y":-1698.1412353515625,"gene_reaction_rule":"CG4347","genes":[{"name":"CG4347","bigg_id":"CG4347"}],"metabolites":[{"bigg_id":"g1p[c]","coefficient":-1},{"bigg_id":"h[c]","coefficient":-1},{"bigg_id":"ppi[c]","coefficient":1},{"bigg_id":"udp-glc[c]","coefficient":1},{"bigg_id":"utp[c]","coefficient":-1}],"segments":{"643":{"from_node_id":"656","to_node_id":"657","b1":null,"b2":null},"644":{"from_node_id":"658","to_node_id":"657","b1":null,"b2":null},"645":{"from_node_id":"656","to_node_id":"651","b1":{"x":-767.4233703613281,"y":-1658.1412353515625},"b2":{"x":-713.1733703613281,"y":-1658.1412353515625}},"646":{"from_node_id":"656","to_node_id":"659","b1":{"x":-763.4233703613281,"y":-1658.1412353515625},"b2":{"x":-758.1733703613281,"y":-1640.1412353515625}},"647":{"from_node_id":"658","to_node_id":"660","b1":{"x":-895.4233703613281,"y":-1658.1412353515625},"b2":{"x":-900.6733703613281,"y":-1676.1412353515625}},"648":{"from_node_id":"658","to_node_id":"661","b1":{"x":-891.4233703613281,"y":-1658.1412353515625},"b2":{"x":-945.6733703613281,"y":-1658.1412353515625}},"649":{"from_node_id":"656","to_node_id":"662","b1":{"x":-763.4233703613281,"y":-1658.1412353515625},"b2":{"x":-758.1733703613281,"y":-1676.1412353515625}}}},"105":{"name":"UDP-glucose:glycogen 4-alpha-D-glucosyltransferase","bigg_id":"UDPGTRA","reversibility":true,"label_x":-1229.4233703613281,"label_y":-1698.1412353515625,"gene_reaction_rule":"CG6904","genes":[{"name":"CG6904","bigg_id":"CG6904"}],"metabolites":[{"bigg_id":"amylose[c]","coefficient":1},{"bigg_id":"h2o[c]","coefficient":-1},{"bigg_id":"h[c]","coefficient":1},{"bigg_id":"udp-glc[c]","coefficient":-1},{"bigg_id":"udp[c]","coefficient":1}],"segments":{"650":{"from_node_id":"663","to_node_id":"664","b1":null,"b2":null},"651":{"from_node_id":"665","to_node_id":"664","b1":null,"b2":null},"652":{"from_node_id":"665","to_node_id":"666","b1":{"x":-1245.4233703613281,"y":-1658.1412353515625},"b2":{"x":-1254.4709777832031,"y":-1638.242431640625}},"653":{"from_node_id":"663","to_node_id":"667","b1":{"x":-1113.4233703613281,"y":-1658.1412353515625},"b2":{"x":-1108.1733703613281,"y":-1676.1412353515625}},"654":{"from_node_id":"665","to_node_id":"668","b1":{"x":-1245.4233703613281,"y":-1658.1412353515625},"b2":{"x":-1250.6733703613281,"y":-1676.1412353515625}},"655":{"from_node_id":"663","to_node_id":"661","b1":{"x":-1117.4233703613281,"y":-1658.1412353515625},"b2":{"x":-1063.1733703613281,"y":-1658.1412353515625}},"656":{"from_node_id":"665","to_node_id":"669","b1":{"x":-1241.4233703613281,"y":-1658.1412353515625},"b2":{"x":-1295.6733703613281,"y":-1658.1412353515625}}}},"106":{"name":"1,4-alpha-D-Glucan:1,4-alpha-D-glucan 6-alpha-D-(1,4-alpha-D-glucano)-transferase","bigg_id":"AMYTRA","reversibility":true,"label_x":-1271.3221740722656,"label_y":-1442.509765625,"gene_reaction_rule":"CG33138","genes":[{"name":"CG33138","bigg_id":"CG33138"}],"metabolites":[{"bigg_id":"amylose[c]","coefficient":-1},{"bigg_id":"glycogen[c]","coefficient":1},{"bigg_id":"h2o[c]","coefficient":1}],"segments":{"657":{"from_node_id":"670","to_node_id":"671","b1":null,"b2":null},"658":{"from_node_id":"672","to_node_id":"671","b1":null,"b2":null},"659":{"from_node_id":"670","to_node_id":"666","b1":{"x":-1286.3221740722656,"y":-1514.509765625},"b2":{"x":-1288.2209777832031,"y":-1517.492431640625}},"660":{"from_node_id":"672","to_node_id":"673","b1":{"x":-1286.3221740722656,"y":-1390.509765625},"b2":{"x":-1284.4233703613281,"y":-1286.8912353515625}},"661":{"from_node_id":"672","to_node_id":"674","b1":{"x":-1286.3221740722656,"y":-1386.509765625},"b2":{"x":-1298.6257629394531,"y":-1396.449951171875}}}},"107":{"name":"UDP-glucose:D-glucose-6-phosphate 1-alpha-D-glucosyltransferase","bigg_id":"UDPG6PTRA","reversibility":false,"label_x":-1169.2616815906363,"label_y":-2091.416318453374,"gene_reaction_rule":"CG4104","genes":[{"name":"CG4104","bigg_id":"CG4104"}],"metabolites":[{"bigg_id":"g6p[c]","coefficient":-1},{"bigg_id":"h[c]","coefficient":1},{"bigg_id":"t6p[c]","coefficient":1},{"bigg_id":"udp-glc[c]","coefficient":-1},{"bigg_id":"udp[c]","coefficient":1}],"segments":{"662":{"from_node_id":"675","to_node_id":"676","b1":null,"b2":null},"663":{"from_node_id":"677","to_node_id":"676","b1":null,"b2":null},"664":{"from_node_id":"675","to_node_id":"42","b1":{"x":-297.98578863255216,"y":-2084.2484556399304},"b2":{"x":-161.48279570010982,"y":-1790.957246655361}},"665":{"from_node_id":"677","to_node_id":"679","b1":{"x":-1189.5004041385619,"y":-2067.3168472824436},"b2":{"x":-1232.7046307312498,"y":-2075.8290802368183}},"666":{"from_node_id":"677","to_node_id":"680","b1":{"x":-1216.0834119510619,"y":-2073.0131363449436},"b2":{"x":-1232.7406266292207,"y":-2115.8484870659745}},"667":{"from_node_id":"675","to_node_id":"661","b1":{"x":-981.7514718202337,"y":-2074.759331972848},"b2":{"x":-1001.5541227437889,"y":-1715.823873099264}},"668":{"from_node_id":"677","to_node_id":"669","b1":{"x":-1394.3669841344736,"y":-2076.805970949526},"b2":{"x":-1324.0427551269531,"y":-2125.1302490234375}}}},"109":{"name":"Trehalose-6-phosphate phosphohydrolase","bigg_id":"T6PP","reversibility":false,"label_x":-1221.1840881076216,"label_y":-2336.6136553633496,"gene_reaction_rule":"CG5177 or CG5171","genes":[{"name":"CG5177","bigg_id":"CG5177"},{"name":"CG5171","bigg_id":"CG5171"}],"metabolites":[{"bigg_id":"h2o[c]","coefficient":-1},{"bigg_id":"pi[c]","coefficient":1},{"bigg_id":"t6p[c]","coefficient":-1},{"bigg_id":"tre[c]","coefficient":1}],"segments":{"675":{"from_node_id":"688","to_node_id":"689","b1":null,"b2":null},"676":{"from_node_id":"690","to_node_id":"689","b1":null,"b2":null},"677":{"from_node_id":"688","to_node_id":"691","b1":{"x":-1236.1840881076216,"y":-2280.6136553633496},"b2":{"x":-1218.1840881076216,"y":-2275.3636553633496}},"678":{"from_node_id":"690","to_node_id":"692","b1":{"x":-1236.1840881076216,"y":-2412.6136553633496},"b2":{"x":-1218.1840881076216,"y":-2417.8636553633496}},"679":{"from_node_id":"688","to_node_id":"680","b1":{"x":-1236.1840881076216,"y":-2284.6136553633496},"b2":{"x":-1236.1840881076216,"y":-2230.3636553633496}},"680":{"from_node_id":"690","to_node_id":"693","b1":{"x":-1236.1840881076216,"y":-2408.6136553633496},"b2":{"x":-1236.1840881076216,"y":-2462.8636553633496}}}},"110":{"name":"trehalose glucohydrolase","bigg_id":"TREH","reversibility":false,"label_x":-1084.6010192599654,"label_y":-2554.0184405195996,"gene_reaction_rule":"CG16965 or CG6262 or CG9364","genes":[{"name":"CG16965","bigg_id":"CG16965"},{"name":"CG6262","bigg_id":"CG6262"},{"name":"CG9364","bigg_id":"CG9364"}],"metabolites":[{"bigg_id":"glc-D[c]","coefficient":2},{"bigg_id":"h2o[c]","coefficient":-1},{"bigg_id":"tre[c]","coefficient":-1}],"segments":{"681":{"from_node_id":"694","to_node_id":"695","b1":null,"b2":null},"682":{"from_node_id":"696","to_node_id":"695","b1":null,"b2":null},"683":{"from_node_id":"696","to_node_id":"43","b1":{"x":-450.2638915744185,"y":-2515.0067217695996},"b2":{"x":-485.85411679414506,"y":-1993.0577471602246}},"684":{"from_node_id":"694","to_node_id":"698","b1":{"x":-1034.1434997287154,"y":-2521.6136553633496},"b2":{"x":-1029.8994811740279,"y":-2518.8038409102246}},"685":{"from_node_id":"694","to_node_id":"693","b1":{"x":-1030.1434997287154,"y":-2521.6136553633496},"b2":{"x":-1177.4340881076216,"y":-2521.6136553633496}}}},"111":{"name":"1,4-alpha-D-Glucan maltohydrolase","bigg_id":"AGMH1","reversibility":false,"label_x":-1549.2978820800781,"label_y":-1180.7969970703125,"gene_reaction_rule":"CG17876 or CG18730 or CG8221","genes":[{"name":"CG17876","bigg_id":"CG17876"},{"name":"CG18730","bigg_id":"CG18730"},{"name":"CG8221","bigg_id":"CG8221"}],"metabolites":[{"bigg_id":"dextrin[c]","coefficient":1},{"bigg_id":"glycogen[c]","coefficient":-4},{"bigg_id":"h2o[c]","coefficient":-1},{"bigg_id":"mal[c]","coefficient":1}],"segments":{"686":{"from_node_id":"699","to_node_id":"700","b1":null,"b2":null},"687":{"from_node_id":"701","to_node_id":"700","b1":null,"b2":null},"688":{"from_node_id":"701","to_node_id":"702","b1":{"x":-1519.5246887207031,"y":-1230.0400390625},"b2":{"x":-1575.6733703613281,"y":-1228.1412353515625}},"689":{"from_node_id":"699","to_node_id":"673","b1":{"x":-1397.4233703613281,"y":-1228.1412353515625},"b2":{"x":-1343.1733703613281,"y":-1228.1412353515625}},"690":{"from_node_id":"699","to_node_id":"674","b1":{"x":-1393.4233703613281,"y":-1228.1412353515625},"b2":{"x":-1397.6672668457031,"y":-1291.7120361328125}},"691":{"from_node_id":"701","to_node_id":"704","b1":{"x":-1648.8443908691406,"y":-1199.659423828125},"b2":{"x":-1581.9405822753906,"y":-1698.052490234375}}}},"112":{"name":"maltose glucohydrolase","bigg_id":"MGH","reversibility":false,"label_x":-1139.4150695800781,"label_y":-2664.000732421875,"gene_reaction_rule":"CG32849 or CG7685 or CG33080 or CG14476 or CG14935 or CG14934 or CG8690 or CG11669 or CG8693 or CG8695 or CG8696 or CG8694 or CG6453","genes":[{"name":"CG32849","bigg_id":"CG32849"},{"name":"CG7685","bigg_id":"CG7685"},{"name":"CG33080","bigg_id":"CG33080"},{"name":"CG14476","bigg_id":"CG14476"},{"name":"CG14935","bigg_id":"CG14935"},{"name":"CG14934","bigg_id":"CG14934"},{"name":"CG8690","bigg_id":"CG8690"},{"name":"CG11669","bigg_id":"CG11669"},{"name":"CG8693","bigg_id":"CG8693"},{"name":"CG8695","bigg_id":"CG8695"},{"name":"CG8696","bigg_id":"CG8696"},{"name":"CG8694","bigg_id":"CG8694"},{"name":"CG6453","bigg_id":"CG6453"}],"metabolites":[{"bigg_id":"glc-D[c]","coefficient":2},{"bigg_id":"h2o[c]","coefficient":-1},{"bigg_id":"mal[c]","coefficient":-1}],"segments":{"692":{"from_node_id":"705","to_node_id":"706","b1":null,"b2":null},"693":{"from_node_id":"707","to_node_id":"706","b1":null,"b2":null},"694":{"from_node_id":"707","to_node_id":"43","b1":{"x":-505.9222412109375,"y":-2624.822265625},"b2":{"x":-371.4090270996094,"y":-2226.82763671875}},"695":{"from_node_id":"705","to_node_id":"709","b1":{"x":-1242.7591857910156,"y":-2641.089599609375},"b2":{"x":-959.3936462402344,"y":-2587.0126953125}},"696":{"from_node_id":"705","to_node_id":"704","b1":{"x":-1035.5890197753906,"y":-2635.393310546875},"b2":{"x":-1505.6733703613281,"y":-2635.39306640625}}}},"113":{"name":"maltodextrin maltohydrolase","bigg_id":"AGMH2","reversibility":false,"label_x":-1789.4233703613281,"label_y":-2675.39306640625,"gene_reaction_rule":"CG17876 or CG8221 or CG18730","genes":[{"name":"CG17876","bigg_id":"CG17876"},{"name":"CG8221","bigg_id":"CG8221"},{"name":"CG18730","bigg_id":"CG18730"}],"metabolites":[{"bigg_id":"h2o[c]","coefficient":1},{"bigg_id":"mal[c]","coefficient":1},{"bigg_id":"maldex[c]","coefficient":-2}],"segments":{"697":{"from_node_id":"710","to_node_id":"711","b1":null,"b2":null},"698":{"from_node_id":"712","to_node_id":"711","b1":null,"b2":null},"699":{"from_node_id":"712","to_node_id":"713","b1":{"x":-1673.4233703613281,"y":-2635.39306640625},"b2":{"x":-1668.1733703613281,"y":-2653.39306640625}},"700":{"from_node_id":"712","to_node_id":"704","b1":{"x":-1677.4233703613281,"y":-2635.39306640625},"b2":{"x":-1623.1733703613281,"y":-2635.39306640625}},"701":{"from_node_id":"710","to_node_id":"714","b1":{"x":-1801.4233703613281,"y":-2635.39306640625},"b2":{"x":-1855.6733703613281,"y":-2635.39306640625}}}},"114":{"name":"gluconokinase","bigg_id":"GLK","reversibility":false,"label_x":1312.1191101074219,"label_y":-1831.5489501953125,"gene_reaction_rule":"","genes":[],"metabolites":[{"bigg_id":"6pgc[c]","coefficient":1},{"bigg_id":"adp[c]","coefficient":1},{"bigg_id":"atp[c]","coefficient":-1},{"bigg_id":"glc[c]","coefficient":-1},{"bigg_id":"h[c]","coefficient":1}],"segments":{"702":{"from_node_id":"715","to_node_id":"716","b1":null,"b2":null},"703":{"from_node_id":"717","to_node_id":"716","b1":null,"b2":null},"704":{"from_node_id":"717","to_node_id":"212","b1":{"x":1297.1191101074219,"y":-1779.5489501953125},"b2":{"x":1297.1191101074219,"y":-1725.2989501953125}},"705":{"from_node_id":"717","to_node_id":"718","b1":{"x":1297.1191101074219,"y":-1775.5489501953125},"b2":{"x":1279.1191101074219,"y":-1770.2989501953125}},"706":{"from_node_id":"715","to_node_id":"719","b1":{"x":1297.1191101074219,"y":-1907.5489501953125},"b2":{"x":1315.1191101074219,"y":-1912.7989501953125}},"707":{"from_node_id":"715","to_node_id":"720","b1":{"x":1297.1191101074219,"y":-1903.5489501953125},"b2":{"x":1291.4341735839844,"y":-1960.6414794921875}},"708":{"from_node_id":"717","to_node_id":"721","b1":{"x":1297.1191101074219,"y":-1775.5489501953125},"b2":{"x":1315.1191101074219,"y":-1770.2989501953125}}}},"117":{"name":"gluconolactonase","bigg_id":"GLA","reversibility":false,"label_x":1038.0092468261719,"label_y":-2050.8641357421875,"gene_reaction_rule":"","genes":[],"metabolites":[{"bigg_id":"gdl[c]","coefficient":-1},{"bigg_id":"glc[c]","coefficient":1},{"bigg_id":"h2o[c]","coefficient":-1},{"bigg_id":"h[c]","coefficient":1}],"segments":{"721":{"from_node_id":"734","to_node_id":"735","b1":null,"b2":null},"722":{"from_node_id":"736","to_node_id":"735","b1":null,"b2":null},"723":{"from_node_id":"734","to_node_id":"737","b1":{"x":1054.4341735839844,"y":-2019.3914794921875},"b2":{"x":1000.1841735839844,"y":-2019.3914794921875}},"724":{"from_node_id":"736","to_node_id":"720","b1":{"x":1178.4341735839844,"y":-2019.3914794921875},"b2":{"x":1232.6841735839844,"y":-2019.3914794921875}},"725":{"from_node_id":"734","to_node_id":"738","b1":{"x":1050.4341735839844,"y":-2019.3914794921875},"b2":{"x":1025.2867126464844,"y":-2023.1790771484375}},"726":{"from_node_id":"736","to_node_id":"739","b1":{"x":1182.4341735839844,"y":-2019.3914794921875},"b2":{"x":1227.4790954589844,"y":-2026.0216064453125}}}},"118":{"name":"D-glucose:quinone 1-oxidoreductase","bigg_id":"OXIRE","reversibility":false,"label_x":523.1447448730469,"label_y":-2036.6517333984375,"gene_reaction_rule":"CG12398","genes":[{"name":"CG12398","bigg_id":"CG12398"}],"metabolites":[{"bigg_id":"gdl[c]","coefficient":1},{"bigg_id":"glc-D[c]","coefficient":-1},{"bigg_id":"q[c]","coefficient":-1},{"bigg_id":"qh2[c]","coefficient":1}],"segments":{"727":{"from_node_id":"740","to_node_id":"741","b1":null,"b2":null},"728":{"from_node_id":"742","to_node_id":"741","b1":null,"b2":null},"729":{"from_node_id":"742","to_node_id":"737","b1":{"x":828.4341735839844,"y":-2019.3914794921875},"b2":{"x":882.6841735839844,"y":-2019.3914794921875}},"730":{"from_node_id":"740","to_node_id":"43","b1":{"x":442.9250183105469,"y":-2022.2340087890625},"b2":{"x":277.81788635253906,"y":-2016.5489501953125}},"731":{"from_node_id":"740","to_node_id":"744","b1":{"x":438.9250183105469,"y":-2022.2340087890625},"b2":{"x":433.6750183105469,"y":-2040.2340087890625}},"732":{"from_node_id":"742","to_node_id":"745","b1":{"x":832.4341735839844,"y":-2019.3914794921875},"b2":{"x":837.6841735839844,"y":-2037.3914794921875}}}},"119":{"name":"nucleoside-triphosphate?adenylate kinase","bigg_id":"NTAK","reversibility":true,"label_x":-2860.48974609375,"label_y":-1780.3663330078125,"gene_reaction_rule":"","genes":[],"metabolites":[{"bigg_id":"adp[c]","coefficient":1},{"bigg_id":"amp[c]","coefficient":-1},{"bigg_id":"h[c]","coefficient":-1},{"bigg_id":"ppi[c]","coefficient":1},{"bigg_id":"pppi[c]","coefficient":-1}],"segments":{"733":{"from_node_id":"747","to_node_id":"748","b1":null,"b2":null},"734":{"from_node_id":"749","to_node_id":"748","b1":null,"b2":null},"735":{"from_node_id":"749","to_node_id":"750","b1":{"x":-2833.32666015625,"y":-1728.9962158203125},"b2":{"x":-2887.57666015625,"y":-1728.9962158203125}},"736":{"from_node_id":"747","to_node_id":"746","b1":{"x":-2705.32666015625,"y":-1728.9962158203125},"b2":{"x":-2697.234375,"y":-1705.3114013671875}},"737":{"from_node_id":"747","to_node_id":"751","b1":{"x":-2705.32666015625,"y":-1728.9962158203125},"b2":{"x":-2700.07666015625,"y":-1746.9962158203125}},"738":{"from_node_id":"749","to_node_id":"790","b1":{"x":-2837.32666015625,"y":-1728.9962158203125},"b2":{"x":-2843.840087890625,"y":-1811.4259033203125}},"739":{"from_node_id":"747","to_node_id":"753","b1":{"x":-2709.32666015625,"y":-1728.9962158203125},"b2":{"x":-2653.81298828125,"y":-1726.4696044921875}}}},"120":{"name":"adp transport mito","bigg_id":"adp_tm","reversibility":true,"label_x":-2931.32666015625,"label_y":-1543.9962158203125,"gene_reaction_rule":"","genes":[],"metabolites":[{"bigg_id":"adp[c]","coefficient":-1},{"bigg_id":"adp[m]","coefficient":1}],"segments":{"740":{"from_node_id":"754","to_node_id":"755","b1":null,"b2":null},"741":{"from_node_id":"756","to_node_id":"755","b1":null,"b2":null},"742":{"from_node_id":"754","to_node_id":"750","b1":{"x":-2946.32666015625,"y":-1615.9962158203125},"b2":{"x":-2946.32666015625,"y":-1670.2462158203125}},"743":{"from_node_id":"756","to_node_id":"757","b1":{"x":-2946.32666015625,"y":-1491.9962158203125},"b2":{"x":-2946.32666015625,"y":-1437.7462158203125}}}},"121":{"name":"ATP maintenance requirement","bigg_id":"ATPM","reversibility":false,"label_x":-2931.32666015625,"label_y":-1193.9962158203125,"gene_reaction_rule":"","genes":[],"metabolites":[{"bigg_id":"adp[m]","coefficient":1},{"bigg_id":"atp[m]","coefficient":-1},{"bigg_id":"h2o[m]","coefficient":-1},{"bigg_id":"h[m]","coefficient":1},{"bigg_id":"pi[m]","coefficient":1}],"segments":{"744":{"from_node_id":"758","to_node_id":"759","b1":null,"b2":null},"745":{"from_node_id":"760","to_node_id":"759","b1":null,"b2":null},"746":{"from_node_id":"760","to_node_id":"757","b1":{"x":-2946.32666015625,"y":-1265.9962158203125},"b2":{"x":-2946.32666015625,"y":-1320.2462158203125}},"747":{"from_node_id":"758","to_node_id":"761","b1":{"x":-2946.32666015625,"y":-1141.9962158203125},"b2":{"x":-2946.32666015625,"y":-1087.7462158203125}},"748":{"from_node_id":"758","to_node_id":"762","b1":{"x":-2946.32666015625,"y":-1137.9962158203125},"b2":{"x":-2901.16015625,"y":-1128.956298828125}},"749":{"from_node_id":"760","to_node_id":"763","b1":{"x":-2946.32666015625,"y":-1269.9962158203125},"b2":{"x":-2928.32666015625,"y":-1275.2462158203125}},"750":{"from_node_id":"760","to_node_id":"764","b1":{"x":-2946.32666015625,"y":-1269.9962158203125},"b2":{"x":-2964.32666015625,"y":-1275.2462158203125}}}},"123":{"name":"ATP synthase (four protons for one ATP)","bigg_id":"ATPS4r","reversibility":true,"label_x":-3171.32666015625,"label_y":-1068.9962158203125,"gene_reaction_rule":"CG14909 or CG1268 or CG11589 or CG7625 or CG7007 or CG7026 or CG6737 or CG9013 or CG3161 or CG32089 or CG32090 or CG17332 or CG7803 or CG5421 or CG42600 or CG31030 or CG5075 or CG7211 or CG12403 or CG3762 or CG6105 or CG7813 or CG3612 or CG8210 or CG34072 or CG12027 or CG8189 or CG31477 or CG1746 or CG3321 or CG1076 or CG7610 or CG4307 or CG6030 or CG4412 or CG17369 or CG2968 or CG9032 or CG13167 or CG8186 or CG4624 or CG1088 or CG1088 or CG8310 or CG2934 or CG5389 or CG11154 or CG6687","genes":[{"name":"CG14909","bigg_id":"CG14909"},{"name":"CG1268","bigg_id":"CG1268"},{"name":"CG11589","bigg_id":"CG11589"},{"name":"CG7625","bigg_id":"CG7625"},{"name":"CG7007","bigg_id":"CG7007"},{"name":"CG7026","bigg_id":"CG7026"},{"name":"CG6737","bigg_id":"CG6737"},{"name":"CG9013","bigg_id":"CG9013"},{"name":"CG3161","bigg_id":"CG3161"},{"name":"CG32089","bigg_id":"CG32089"},{"name":"CG32090","bigg_id":"CG32090"},{"name":"CG17332","bigg_id":"CG17332"},{"name":"CG7803","bigg_id":"CG7803"},{"name":"CG5421","bigg_id":"CG5421"},{"name":"CG42600","bigg_id":"CG42600"},{"name":"CG31030","bigg_id":"CG31030"},{"name":"CG5075","bigg_id":"CG5075"},{"name":"CG7211","bigg_id":"CG7211"},{"name":"CG12403","bigg_id":"CG12403"},{"name":"CG3762","bigg_id":"CG3762"},{"name":"CG6105","bigg_id":"CG6105"},{"name":"CG7813","bigg_id":"CG7813"},{"name":"CG3612","bigg_id":"CG3612"},{"name":"CG8210","bigg_id":"CG8210"},{"name":"CG34072","bigg_id":"CG34072"},{"name":"CG12027","bigg_id":"CG12027"},{"name":"CG8189","bigg_id":"CG8189"},{"name":"CG31477","bigg_id":"CG31477"},{"name":"CG1746","bigg_id":"CG1746"},{"name":"CG3321","bigg_id":"CG3321"},{"name":"CG1076","bigg_id":"CG1076"},{"name":"CG7610","bigg_id":"CG7610"},{"name":"CG4307","bigg_id":"CG4307"},{"name":"CG6030","bigg_id":"CG6030"},{"name":"CG4412","bigg_id":"CG4412"},{"name":"CG17369","bigg_id":"CG17369"},{"name":"CG2968","bigg_id":"CG2968"},{"name":"CG9032","bigg_id":"CG9032"},{"name":"CG13167","bigg_id":"CG13167"},{"name":"CG8186","bigg_id":"CG8186"},{"name":"CG4624","bigg_id":"CG4624"},{"name":"CG1088","bigg_id":"CG1088"},{"name":"CG8310","bigg_id":"CG8310"},{"name":"CG2934","bigg_id":"CG2934"},{"name":"CG5389","bigg_id":"CG5389"},{"name":"CG11154","bigg_id":"CG11154"},{"name":"CG6687","bigg_id":"CG6687"}],"metabolites":[{"bigg_id":"adp[m]","coefficient":-1},{"bigg_id":"atp[m]","coefficient":1},{"bigg_id":"h2o[m]","coefficient":1},{"bigg_id":"h[c]","coefficient":-4},{"bigg_id":"h[m]","coefficient":3},{"bigg_id":"pi[m]","coefficient":-1}],"segments":{"759":{"from_node_id":"773","to_node_id":"774","b1":null,"b2":null},"760":{"from_node_id":"775","to_node_id":"774","b1":null,"b2":null},"761":{"from_node_id":"773","to_node_id":"776","b1":{"x":-3183.32666015625,"y":-1028.9962158203125},"b2":{"x":-3237.57666015625,"y":-1028.9962158203125}},"762":{"from_node_id":"775","to_node_id":"761","b1":{"x":-3059.32666015625,"y":-1028.9962158203125},"b2":{"x":-3005.07666015625,"y":-1028.9962158203125}},"763":{"from_node_id":"775","to_node_id":"777","b1":{"x":-3055.32666015625,"y":-1028.9962158203125},"b2":{"x":-3050.07666015625,"y":-1010.9962158203125}},"764":{"from_node_id":"773","to_node_id":"778","b1":{"x":-3187.32666015625,"y":-1028.9962158203125},"b2":{"x":-3192.57666015625,"y":-1010.9962158203125}},"765":{"from_node_id":"775","to_node_id":"779","b1":{"x":-3055.32666015625,"y":-1028.9962158203125},"b2":{"x":-3050.07666015625,"y":-1046.9962158203125}},"766":{"from_node_id":"773","to_node_id":"780","b1":{"x":-3187.32666015625,"y":-1028.9962158203125},"b2":{"x":-3188.78662109375,"y":-1049.52294921875}}}},"124":{"name":"diphosphate phosphohydrolase","bigg_id":"PPPH","reversibility":false,"label_x":-3211.32666015625,"label_y":-1273.9962158203125,"gene_reaction_rule":"CG4294 or CG4634 or CG32149 or CG18041 or CG15311","genes":[{"name":"CG4294","bigg_id":"CG4294"},{"name":"CG4634","bigg_id":"CG4634"},{"name":"CG32149","bigg_id":"CG32149"},{"name":"CG18041","bigg_id":"CG18041"},{"name":"CG15311","bigg_id":"CG15311"}],"metabolites":[{"bigg_id":"h2o[m]","coefficient":-1},{"bigg_id":"h[m]","coefficient":1},{"bigg_id":"pi[m]","coefficient":2},{"bigg_id":"ppi[m]","coefficient":-1}],"segments":{"767":{"from_node_id":"781","to_node_id":"782","b1":null,"b2":null},"768":{"from_node_id":"783","to_node_id":"782","b1":null,"b2":null},"769":{"from_node_id":"781","to_node_id":"784","b1":{"x":-3226.32666015625,"y":-1349.9962158203125},"b2":{"x":-3208.32666015625,"y":-1355.2462158203125}},"770":{"from_node_id":"783","to_node_id":"785","b1":{"x":-3226.32666015625,"y":-1217.9962158203125},"b2":{"x":-3208.32666015625,"y":-1212.7462158203125}},"771":{"from_node_id":"783","to_node_id":"780","b1":{"x":-3226.32666015625,"y":-1221.9962158203125},"b2":{"x":-3222.53662109375,"y":-1170.27294921875}},"772":{"from_node_id":"781","to_node_id":"786","b1":{"x":-3226.32666015625,"y":-1345.9962158203125},"b2":{"x":-3226.32666015625,"y":-1400.2462158203125}}}},"125":{"name":"ppi transporter via diffusion mito","bigg_id":"ppi_tm","reversibility":true,"label_x":-3211.32666015625,"label_y":-1623.9962158203125,"gene_reaction_rule":"","genes":[],"metabolites":[{"bigg_id":"ppi[c]","coefficient":-1},{"bigg_id":"ppi[m]","coefficient":1}],"segments":{"773":{"from_node_id":"787","to_node_id":"788","b1":null,"b2":null},"774":{"from_node_id":"789","to_node_id":"788","b1":null,"b2":null},"775":{"from_node_id":"787","to_node_id":"790","b1":{"x":-3226.32666015625,"y":-1695.9962158203125},"b2":{"x":-3226.32666015625,"y":-1750.2462158203125}},"776":{"from_node_id":"789","to_node_id":"786","b1":{"x":-3226.32666015625,"y":-1571.9962158203125},"b2":{"x":-3226.32666015625,"y":-1517.7462158203125}}}},"126":{"name":"NADH:ubiquinone reductase (H+-translocating)","bigg_id":"DPNH","reversibility":true,"label_x":-3496.92431640625,"label_y":-1670.2135009765625,"gene_reaction_rule":"CG8680 or CG34089 or CG34083 or CG34086 or CG34085 or CG34076 or CG34063 or CG34092 or CG6914 or CG12203 or CG9306 or CG12400 or CG3214 or CG8844 or CG3683 or CG10320 or CG7712 or CG6463 or CG9762 or CG5548 or CG3192 or CG3621 or CG12079 or CG1970 or CG3944 or CG6485 or CG6343 or CG5703 or CG2286","genes":[{"name":"CG8680","bigg_id":"CG8680"},{"name":"CG34089","bigg_id":"CG34089"},{"name":"CG34083","bigg_id":"CG34083"},{"name":"CG34086","bigg_id":"CG34086"},{"name":"CG34085","bigg_id":"CG34085"},{"name":"CG34076","bigg_id":"CG34076"},{"name":"CG34063","bigg_id":"CG34063"},{"name":"CG34092","bigg_id":"CG34092"},{"name":"CG6914","bigg_id":"CG6914"},{"name":"CG12203","bigg_id":"CG12203"},{"name":"CG9306","bigg_id":"CG9306"},{"name":"CG12400","bigg_id":"CG12400"},{"name":"CG3214","bigg_id":"CG3214"},{"name":"CG8844","bigg_id":"CG8844"},{"name":"CG3683","bigg_id":"CG3683"},{"name":"CG10320","bigg_id":"CG10320"},{"name":"CG7712","bigg_id":"CG7712"},{"name":"CG6463","bigg_id":"CG6463"},{"name":"CG9762","bigg_id":"CG9762"},{"name":"CG5548","bigg_id":"CG5548"},{"name":"CG3192","bigg_id":"CG3192"},{"name":"CG3621","bigg_id":"CG3621"},{"name":"CG12079","bigg_id":"CG12079"},{"name":"CG1970","bigg_id":"CG1970"},{"name":"CG3944","bigg_id":"CG3944"},{"name":"CG6485","bigg_id":"CG6485"},{"name":"CG6343","bigg_id":"CG6343"},{"name":"CG5703","bigg_id":"CG5703"},{"name":"CG2286","bigg_id":"CG2286"}],"metabolites":[{"bigg_id":"h[c]","coefficient":4},{"bigg_id":"h[m]","coefficient":-5},{"bigg_id":"nad[m]","coefficient":1},{"bigg_id":"nadh[m]","coefficient":-1},{"bigg_id":"q[m]","coefficient":-1},{"bigg_id":"qh2[m]","coefficient":1}],"segments":{"777":{"from_node_id":"792","to_node_id":"793","b1":null,"b2":null},"778":{"from_node_id":"794","to_node_id":"793","b1":null,"b2":null},"779":{"from_node_id":"794","to_node_id":"805","b1":{"x":-3333.794677734375,"y":-1594},"b2":{"x":-3320.2119140625,"y":-1583.696533203125}},"780":{"from_node_id":"792","to_node_id":"791","b1":{"x":-3511.92431640625,"y":-1746.2135009765625},"b2":{"x":-3505.29443359375,"y":-1776.7293701171875}},"781":{"from_node_id":"794","to_node_id":"796","b1":{"x":-3525.82080078125,"y":-1545.993408203125},"b2":{"x":-3533.087158203125,"y":-1524.320556640625}},"782":{"from_node_id":"792","to_node_id":"797","b1":{"x":-3511.92431640625,"y":-1746.2135009765625},"b2":{"x":-3503.39453125,"y":-1810.8402099609375}},"783":{"from_node_id":"792","to_node_id":"798","b1":{"x":-3511.92431640625,"y":-1742.2135009765625},"b2":{"x":-3511.92431640625,"y":-1796.4635009765625}},"784":{"from_node_id":"794","to_node_id":"799","b1":{"x":-3513.1875,"y":-1542.41357421875},"b2":{"x":-3516.9775390625,"y":-1491.95361328125}}}},"127":{"name":"Ubiquinol:ferricytochrome-c oxidoreductase","bigg_id":"UFCOR","reversibility":true,"label_x":-3386.92431640625,"label_y":-1895.2135009765625,"gene_reaction_rule":"CG7361 or CG14482 or CG34090 or CG30354 or CG8764 or CG17856 or CG3560 or CG14053 or CG41623 or CG4169 or CG3731","genes":[{"name":"CG7361","bigg_id":"CG7361"},{"name":"CG14482","bigg_id":"CG14482"},{"name":"CG34090","bigg_id":"CG34090"},{"name":"CG30354","bigg_id":"CG30354"},{"name":"CG8764","bigg_id":"CG8764"},{"name":"CG17856","bigg_id":"CG17856"},{"name":"CG3560","bigg_id":"CG3560"},{"name":"CG14053","bigg_id":"CG14053"},{"name":"CG41623","bigg_id":"CG41623"},{"name":"CG4169","bigg_id":"CG4169"},{"name":"CG3731","bigg_id":"CG3731"}],"metabolites":[{"bigg_id":"fic3[c]","coefficient":-2},{"bigg_id":"foc3[c]","coefficient":2},{"bigg_id":"h[c]","coefficient":2},{"bigg_id":"q[m]","coefficient":1},{"bigg_id":"qh2[m]","coefficient":-1}],"segments":{"785":{"from_node_id":"800","to_node_id":"801","b1":null,"b2":null},"786":{"from_node_id":"802","to_node_id":"801","b1":null,"b2":null},"787":{"from_node_id":"800","to_node_id":"803","b1":{"x":-3214.2841796875,"y":-1857.7401123046875},"b2":{"x":-3128.451171875,"y":-1857.7403564453125}},"788":{"from_node_id":"802","to_node_id":"804","b1":{"x":-3402.92431640625,"y":-1855.2135009765625},"b2":{"x":-3419.544189453125,"y":-1855.5267333984375}},"789":{"from_node_id":"802","to_node_id":"805","b1":{"x":-3327.12451171875,"y":-1861.5301513671875},"b2":{"x":-3337.427734375,"y":-1790.4703369140625}},"790":{"from_node_id":"802","to_node_id":"798","b1":{"x":-3398.92431640625,"y":-1855.2135009765625},"b2":{"x":-3453.17431640625,"y":-1855.2135009765625}},"791":{"from_node_id":"800","to_node_id":"799","b1":{"x":-3269.66064453125,"y":-1443.3682861328125},"b2":{"x":-3203.77099609375,"y":-1429.157958984375}}}},"128":{"name":"foc3 transport cytosol to mitochondria","bigg_id":"foc3_tm","reversibility":true,"label_x":-3400.394287109375,"label_y":-2133.0599365234375,"gene_reaction_rule":"","genes":[],"metabolites":[{"bigg_id":"foc3[c]","coefficient":-1},{"bigg_id":"foc3[m]","coefficient":1}],"segments":{"792":{"from_node_id":"807","to_node_id":"808","b1":null,"b2":null},"793":{"from_node_id":"809","to_node_id":"808","b1":null,"b2":null},"794":{"from_node_id":"807","to_node_id":"804","b1":{"x":-3415.394287109375,"y":-2081.0599365234375},"b2":{"x":-3415.394287109375,"y":-2026.8099365234375}},"795":{"from_node_id":"809","to_node_id":"810","b1":{"x":-3415.394287109375,"y":-2205.0599365234375},"b2":{"x":-3415.394287109375,"y":-2259.3099365234375}}}},"129":{"name":"ferrocytochrome c oxidase","bigg_id":"FOC3CO","reversibility":false,"label_x":-3343.454345703125,"label_y":-2251.9405517578125,"gene_reaction_rule":"CG14235 or CG18809 or CG14724 or CG18193 or CG9603 or CG14077 or CG7181 or CG34067 or CG34069 or CG34074 or CG10396 or CG17280 or CG2249 or CG30093 or CG14028 or CG11015 or CG11043 or CG10664 or CG31644","genes":[{"name":"CG14235","bigg_id":"CG14235"},{"name":"CG18809","bigg_id":"CG18809"},{"name":"CG14724","bigg_id":"CG14724"},{"name":"CG18193","bigg_id":"CG18193"},{"name":"CG9603","bigg_id":"CG9603"},{"name":"CG14077","bigg_id":"CG14077"},{"name":"CG7181","bigg_id":"CG7181"},{"name":"CG34067","bigg_id":"CG34067"},{"name":"CG34069","bigg_id":"CG34069"},{"name":"CG34074","bigg_id":"CG34074"},{"name":"CG10396","bigg_id":"CG10396"},{"name":"CG17280","bigg_id":"CG17280"},{"name":"CG2249","bigg_id":"CG2249"},{"name":"CG30093","bigg_id":"CG30093"},{"name":"CG14028","bigg_id":"CG14028"},{"name":"CG11015","bigg_id":"CG11015"},{"name":"CG11043","bigg_id":"CG11043"},{"name":"CG10664","bigg_id":"CG10664"},{"name":"CG31644","bigg_id":"CG31644"}],"metabolites":[{"bigg_id":"fic3[m]","coefficient":4},{"bigg_id":"foc3[m]","coefficient":-4},{"bigg_id":"h2o[m]","coefficient":2},{"bigg_id":"h[c]","coefficient":4},{"bigg_id":"h[m]","coefficient":-8},{"bigg_id":"o2[m]","coefficient":-1}],"segments":{"796":{"from_node_id":"811","to_node_id":"812","b1":null,"b2":null},"797":{"from_node_id":"813","to_node_id":"812","b1":null,"b2":null},"798":{"from_node_id":"813","to_node_id":"814","b1":{"x":-3178.394287109375,"y":-2318.0599365234375},"b2":{"x":-3124.144287109375,"y":-2318.0599365234375}},"799":{"from_node_id":"811","to_node_id":"810","b1":{"x":-3302.394287109375,"y":-2318.0599365234375},"b2":{"x":-3356.644287109375,"y":-2318.0599365234375}},"800":{"from_node_id":"813","to_node_id":"815","b1":{"x":-3174.394287109375,"y":-2318.0599365234375},"b2":{"x":-3170.40771484375,"y":-2317.1099853515625}},"801":{"from_node_id":"813","to_node_id":"816","b1":{"x":-3174.394287109375,"y":-2318.0599365234375},"b2":{"x":-3104.714111328125,"y":-2303.8502197265625}},"802":{"from_node_id":"811","to_node_id":"817","b1":{"x":-3306.394287109375,"y":-2318.0599365234375},"b2":{"x":-3311.644287109375,"y":-2336.0599365234375}},"803":{"from_node_id":"811","to_node_id":"818","b1":{"x":-3306.394287109375,"y":-2318.0599365234375},"b2":{"x":-3348.281005859375,"y":-2303.8499755859375}}}},"130":{"name":"fic3 transport cytosol to mitochondria","bigg_id":"fic3_tm","reversibility":true,"label_x":-3057.227783203125,"label_y":-2025.2669677734375,"gene_reaction_rule":"","genes":[],"metabolites":[{"bigg_id":"fic3[c]","coefficient":-1},{"bigg_id":"fic3[m]","coefficient":1}],"segments":{"804":{"from_node_id":"819","to_node_id":"820","b1":null,"b2":null},"805":{"from_node_id":"821","to_node_id":"820","b1":null,"b2":null},"806":{"from_node_id":"819","to_node_id":"803","b1":{"x":-3072.227783203125,"y":-1973.2669677734375},"b2":{"x":-3069.701171875,"y":-1916.4903564453125}},"807":{"from_node_id":"821","to_node_id":"814","b1":{"x":-3072.227783203125,"y":-2097.2669677734375},"b2":{"x":-3069.701171875,"y":-2242.4766845703125}}}},"131":{"name":"fatty-acid synthase","bigg_id":"FASN","reversibility":false,"label_x":-2217.2494107157977,"label_y":921.7953306883217,"gene_reaction_rule":"","genes":[],"metabolites":[{"bigg_id":"accoa[c]","coefficient":-1},{"bigg_id":"co2[c]","coefficient":8},{"bigg_id":"coa[c]","coefficient":9},{"bigg_id":"fatac[c]","coefficient":1},{"bigg_id":"h2o[c]","coefficient":7},{"bigg_id":"h[c]","coefficient":-24},{"bigg_id":"malcoa[c]","coefficient":-8},{"bigg_id":"nadp[c]","coefficient":16},{"bigg_id":"nadph[c]","coefficient":-16}],"segments":{"808":{"from_node_id":"824","to_node_id":"825","b1":null,"b2":null},"809":{"from_node_id":"826","to_node_id":"825","b1":null,"b2":null},"810":{"from_node_id":"824","to_node_id":"865","b1":{"x":-838.0920513292485,"y":997.5423002532589},"b2":{"x":-1122.1590965133364,"y":455.5658542971521}},"811":{"from_node_id":"826","to_node_id":"827","b1":{"x":-2236.4046765326234,"y":856.9932849680679},"b2":{"x":-2272.2752341891073,"y":867.2092329619084}},"812":{"from_node_id":"826","to_node_id":"828","b1":{"x":-2236.4046765326234,"y":856.9932849680679},"b2":{"x":-2205.6892905090017,"y":812.3534525379955}},"813":{"from_node_id":"826","to_node_id":"829","b1":{"x":-2236.3528134693092,"y":860.9929487317693},"b2":{"x":-2233.5911563943914,"y":782.1023657321759}},"814":{"from_node_id":"826","to_node_id":"830","b1":{"x":-2236.4046765326234,"y":856.9932849680679},"b2":{"x":-2281.4008402867603,"y":818.2646013025376}},"815":{"from_node_id":"824","to_node_id":"929","b1":{"x":-2189.560320358246,"y":1106.494228976155},"b2":{"x":-2081.6712199165167,"y":1162.3099240921724}},"816":{"from_node_id":"824","to_node_id":"873","b1":{"x":-1098.0219981272962,"y":920.7262123058005},"b2":{"x":-1199.864277696734,"y":803.4135528876807}},"817":{"from_node_id":"826","to_node_id":"833","b1":{"x":-2236.4046765326234,"y":856.9932849680679},"b2":{"x":-2200.2812864424877,"y":866.2756978222708}},"818":{"from_node_id":"824","to_node_id":"834","b1":{"x":-2176.488938004069,"y":1100.5096918130903},"b2":{"x":-2239.04012675801,"y":1135.160815130224}}}},"132":{"name":"acyl coenzyme A synthetase","bigg_id":"ACS3","reversibility":false,"label_x":-2222.7466551864563,"label_y":494.21954605861106,"gene_reaction_rule":"","genes":[],"metabolites":[{"bigg_id":"acylcoa[c]","coefficient":1},{"bigg_id":"amp[c]","coefficient":1},{"bigg_id":"atp[c]","coefficient":-1},{"bigg_id":"coa[c]","coefficient":-1},{"bigg_id":"fatac[c]","coefficient":-1},{"bigg_id":"h[c]","coefficient":-3},{"bigg_id":"ppi[c]","coefficient":1}],"segments":{"819":{"from_node_id":"835","to_node_id":"836","b1":null,"b2":null},"820":{"from_node_id":"837","to_node_id":"836","b1":null,"b2":null},"821":{"from_node_id":"837","to_node_id":"838","b1":{"x":-2234.3041947771862,"y":435.2443194888224},"b2":{"x":-2235.0075875733723,"y":380.9988796936259}},"822":{"from_node_id":"837","to_node_id":"839","b1":{"x":-2234.3560578405,"y":431.2446557251212},"b2":{"x":-2252.422615047753,"y":426.228480820173}},"823":{"from_node_id":"835","to_node_id":"840","b1":{"x":-2232.6445767511605,"y":563.2335599272585},"b2":{"x":-2236.9139230793794,"y":600.7088134540011}},"824":{"from_node_id":"835","to_node_id":"841","b1":{"x":-2232.6445767511605,"y":563.2335599272585},"b2":{"x":-2229.3215452522686,"y":598.717871119869}},"825":{"from_node_id":"835","to_node_id":"829","b1":{"x":-2232.6964398144746,"y":559.2338961635576},"b2":{"x":-2235.1146338792196,"y":664.6122426734564}},"826":{"from_node_id":"835","to_node_id":"842","b1":{"x":-2232.6445767511605,"y":563.2335599272585},"b2":{"x":-2213.973739650612,"y":539.9944075764499}},"827":{"from_node_id":"837","to_node_id":"843","b1":{"x":-2234.3560578405,"y":431.2446557251212},"b2":{"x":-2216.425641174443,"y":425.7617132503542}}}},"133":{"name":"6-pyruvoyltetrahydropterin synthase","bigg_id":"PTHS","reversibility":false,"label_x":-2697.002685546875,"label_y":-3018.1068773269653,"gene_reaction_rule":"","genes":[],"metabolites":[{"bigg_id":"dhnt[c]","coefficient":-1},{"bigg_id":"h[c]","coefficient":1},{"bigg_id":"pppi[c]","coefficient":1},{"bigg_id":"pth[c]","coefficient":1}],"segments":{"828":{"from_node_id":"845","to_node_id":"846","b1":null,"b2":null},"829":{"from_node_id":"847","to_node_id":"846","b1":null,"b2":null},"830":{"from_node_id":"845","to_node_id":"844","b1":{"x":-2712.002685546875,"y":-3090.1068773269653},"b2":{"x":-2712.002685546875,"y":-3144.3568773269653}},"831":{"from_node_id":"847","to_node_id":"848","b1":{"x":-2712.002685546875,"y":-2962.1068773269653},"b2":{"x":-2694.002685546875,"y":-2956.8568773269653}},"832":{"from_node_id":"847","to_node_id":"849","b1":{"x":-2712.002685546875,"y":-2962.1068773269653},"b2":{"x":-2730.002685546875,"y":-2956.8568773269653}},"833":{"from_node_id":"847","to_node_id":"850","b1":{"x":-2712.002685546875,"y":-2966.1068773269653},"b2":{"x":-2712.002685546875,"y":-2911.8568773269653}}}},"134":{"name":"GTP cyclohydrolase","bigg_id":"GTPCH","reversibility":false,"label_x":-2697.002685546875,"label_y":-3368.1068773269653,"gene_reaction_rule":"","genes":[],"metabolites":[{"bigg_id":"dhnt[c]","coefficient":1},{"bigg_id":"formate[c]","coefficient":1},{"bigg_id":"gtp[c]","coefficient":-1},{"bigg_id":"h2o[c]","coefficient":-1},{"bigg_id":"h[c]","coefficient":1}],"segments":{"834":{"from_node_id":"851","to_node_id":"852","b1":null,"b2":null},"835":{"from_node_id":"853","to_node_id":"852","b1":null,"b2":null},"836":{"from_node_id":"853","to_node_id":"844","b1":{"x":-2712.002685546875,"y":-3316.1068773269653},"b2":{"x":-2712.002685546875,"y":-3261.8568773269653}},"837":{"from_node_id":"853","to_node_id":"854","b1":{"x":-2712.002685546875,"y":-3312.1068773269653},"b2":{"x":-2730.002685546875,"y":-3306.8568773269653}},"838":{"from_node_id":"851","to_node_id":"855","b1":{"x":-2712.002685546875,"y":-3440.1068773269653},"b2":{"x":-2712.002685546875,"y":-3494.3568773269653}},"839":{"from_node_id":"851","to_node_id":"856","b1":{"x":-2712.002685546875,"y":-3444.1068773269653},"b2":{"x":-2694.002685546875,"y":-3449.3568773269653}},"840":{"from_node_id":"853","to_node_id":"857","b1":{"x":-2712.002685546875,"y":-3312.1068773269653},"b2":{"x":-2694.002685546875,"y":-3306.8568773269653}}}},"135":{"name":"sepiapterin reductase","bigg_id":"SR","reversibility":false,"label_x":-2697.002685546875,"label_y":-2668.1068773269653,"gene_reaction_rule":"","genes":[],"metabolites":[{"bigg_id":"h[c]","coefficient":-2},{"bigg_id":"nadp[c]","coefficient":2},{"bigg_id":"nadph[c]","coefficient":-2},{"bigg_id":"pth[c]","coefficient":-1},{"bigg_id":"r-thbp[c]","coefficient":1}],"segments":{"841":{"from_node_id":"858","to_node_id":"859","b1":null,"b2":null},"842":{"from_node_id":"860","to_node_id":"859","b1":null,"b2":null},"843":{"from_node_id":"858","to_node_id":"861","b1":{"x":-2712.002685546875,"y":-2744.1068773269653},"b2":{"x":-2694.002685546875,"y":-2749.3568773269653}},"844":{"from_node_id":"860","to_node_id":"862","b1":{"x":-2712.002685546875,"y":-2612.1068773269653},"b2":{"x":-2730.002685546875,"y":-2606.8568773269653}},"845":{"from_node_id":"858","to_node_id":"863","b1":{"x":-2712.002685546875,"y":-2744.1068773269653},"b2":{"x":-2730.002685546875,"y":-2749.3568773269653}},"846":{"from_node_id":"858","to_node_id":"850","b1":{"x":-2712.002685546875,"y":-2740.1068773269653},"b2":{"x":-2712.002685546875,"y":-2794.3568773269653}},"847":{"from_node_id":"860","to_node_id":"864","b1":{"x":-2712.002685546875,"y":-2616.1068773269653},"b2":{"x":-2712.002685546875,"y":-2561.8568773269653}}}},"136":{"name":"acetyl-CoA:carbon-dioxide ligase (ADP-forming)","bigg_id":"ACACDL","reversibility":false,"label_x":-659.9827493435782,"label_y":811.5044490192407,"gene_reaction_rule":"CG17108 or CG11198","genes":[{"name":"CG17108","bigg_id":"CG17108"},{"name":"CG11198","bigg_id":"CG11198"}],"metabolites":[{"bigg_id":"accoa[c]","coefficient":-1},{"bigg_id":"adp[c]","coefficient":1},{"bigg_id":"atp[c]","coefficient":-1},{"bigg_id":"h[c]","coefficient":1},{"bigg_id":"hco3[c]","coefficient":-1},{"bigg_id":"malcoa[c]","coefficient":1},{"bigg_id":"pi[c]","coefficient":1}],"segments":{"848":{"from_node_id":"866","to_node_id":"867","b1":null,"b2":null},"849":{"from_node_id":"868","to_node_id":"867","b1":null,"b2":null},"850":{"from_node_id":"866","to_node_id":"865","b1":{"x":-677.7191647121507,"y":821.5038887194678},"b2":{"x":-678.4394859070457,"y":1097.141522108885}},"851":{"from_node_id":"868","to_node_id":"869","b1":{"x":-678.2633394350979,"y":693.5050454673867},"b2":{"x":-696.2854964337928,"y":688.3316174825395}},"852":{"from_node_id":"866","to_node_id":"870","b1":{"x":-677.7021592520587,"y":825.5038525710954},"b2":{"x":-695.6796769180122,"y":830.8303296967714}},"853":{"from_node_id":"868","to_node_id":"871","b1":{"x":-678.2633394350979,"y":693.5050454673867},"b2":{"x":-660.285821769145,"y":688.1785683417115}},"854":{"from_node_id":"866","to_node_id":"872","b1":{"x":-677.7021592520587,"y":825.5038525710954},"b2":{"x":-659.6800022533637,"y":830.6772805559423}},"855":{"from_node_id":"868","to_node_id":"873","b1":{"x":-678.2463339750053,"y":697.5050093190139},"b2":{"x":-678.4769705275045,"y":643.2554995813155}},"856":{"from_node_id":"868","to_node_id":"874","b1":{"x":-678.2633394350979,"y":693.5050454673867},"b2":{"x":-642.2222139614753,"y":703.1019082148996}}}},"137":{"name":"Acetyl-CoA C-acetyltransferase","bigg_id":"ACACT1r","reversibility":true,"label_x":-1165.7800130041742,"label_y":1096.3631059816917,"gene_reaction_rule":"CG9149 or CG10932","genes":[{"name":"CG9149","bigg_id":"CG9149"},{"name":"CG10932","bigg_id":"CG10932"}],"metabolites":[{"bigg_id":"aacoa[c]","coefficient":1},{"bigg_id":"accoa[c]","coefficient":-2},{"bigg_id":"coa[c]","coefficient":1}],"segments":{"857":{"from_node_id":"875","to_node_id":"876","b1":null,"b2":null},"858":{"from_node_id":"877","to_node_id":"876","b1":null,"b2":null},"859":{"from_node_id":"877","to_node_id":"922","b1":{"x":-1193.628237889815,"y":886.4319332733386},"b2":{"x":-1307.8668165266345,"y":939.3749987986678}},"860":{"from_node_id":"875","to_node_id":"865","b1":{"x":-891.03003946884,"y":1079.8517743276182},"b2":{"x":-770.2558376733472,"y":1121.49146688258}},"861":{"from_node_id":"877","to_node_id":"879","b1":{"x":-1009.197323541789,"y":1030.6532685086088},"b2":{"x":-1056.4341434569515,"y":1041.3368123065545}}}},"138":{"name":"formate C-acetyltransferase","bigg_id":"FAT","reversibility":true,"label_x":-540.1912997032377,"label_y":1135.1470023006348,"gene_reaction_rule":"","genes":[],"metabolites":[{"bigg_id":"accoa[c]","coefficient":-1},{"bigg_id":"coa[c]","coefficient":1},{"bigg_id":"formate[c]","coefficient":-1},{"bigg_id":"pyr[c]","coefficient":1}],"segments":{"862":{"from_node_id":"880","to_node_id":"881","b1":null,"b2":null},"863":{"from_node_id":"882","to_node_id":"881","b1":null,"b2":null},"864":{"from_node_id":"880","to_node_id":"865","b1":{"x":-565.1907394034648,"y":1155.4105869320626},"b2":{"x":-619.4402491411633,"y":1155.641223484562}},"865":{"from_node_id":"882","to_node_id":"883","b1":{"x":-437.1918961513834,"y":1154.8664122091159},"b2":{"x":-396.6898990158761,"y":1119.5823456119413}},"866":{"from_node_id":"880","to_node_id":"884","b1":{"x":-569.1907032550923,"y":1155.4275923921548},"b2":{"x":-593.5267967934421,"y":1116.765934112203}},"867":{"from_node_id":"882","to_node_id":"112","b1":{"x":84.80813999698921,"y":1144.8834176692078},"b2":{"x":-47.050216485950614,"y":1212.6447368926433}}}},"139":{"name":"acetyl-CoA:phosphate acetyltransferase","bigg_id":"ACPAT","reversibility":false,"label_x":-250.34793236382848,"label_y":1290.460718620029,"gene_reaction_rule":"","genes":[],"metabolites":[{"bigg_id":"accoa[c]","coefficient":-1},{"bigg_id":"acp[c]","coefficient":1},{"bigg_id":"coa[c]","coefficient":1},{"bigg_id":"h[c]","coefficient":-1},{"bigg_id":"pi[c]","coefficient":-1}],"segments":{"868":{"from_node_id":"886","to_node_id":"887","b1":null,"b2":null},"869":{"from_node_id":"888","to_node_id":"887","b1":null,"b2":null},"870":{"from_node_id":"886","to_node_id":"865","b1":{"x":-520.9053147892873,"y":1156.7756687186597},"b2":{"x":-655.3071990519961,"y":1225.291095016069}},"871":{"from_node_id":"888","to_node_id":"889","b1":{"x":-165.7730293236333,"y":1344.2558200512253},"b2":{"x":-197.8272914603158,"y":1328.0563571225691}},"872":{"from_node_id":"888","to_node_id":"890","b1":{"x":-162.1483535831053,"y":1345.9474836631846},"b2":{"x":-165.00345292747522,"y":1364.4788329862577}},"873":{"from_node_id":"886","to_node_id":"891","b1":{"x":-331.4863503930977,"y":1266.9161584270137},"b2":{"x":-316.6441288012663,"y":1240.7026720726647}},"874":{"from_node_id":"886","to_node_id":"892","b1":{"x":-338.1430276391915,"y":1281.5609338176387},"b2":{"x":-363.85963692729734,"y":1261.2307592678264}}}},"140":{"name":"Acetyl phosphate phosphohydrolase","bigg_id":"APPH","reversibility":true,"label_x":7.434362778256656,"label_y":1579.9012964914928,"gene_reaction_rule":"CG14022 or CG16870 or CG18371 or CG11052 or CG18505 or CG10970","genes":[{"name":"CG14022","bigg_id":"CG14022"},{"name":"CG16870","bigg_id":"CG16870"},{"name":"CG18371","bigg_id":"CG18371"},{"name":"CG11052","bigg_id":"CG11052"},{"name":"CG18505","bigg_id":"CG18505"},{"name":"CG10970","bigg_id":"CG10970"}],"metabolites":[{"bigg_id":"ac[c]","coefficient":1},{"bigg_id":"acp[c]","coefficient":-1},{"bigg_id":"h2o[c]","coefficient":-1},{"bigg_id":"h[c]","coefficient":2},{"bigg_id":"pi[c]","coefficient":1}],"segments":{"875":{"from_node_id":"893","to_node_id":"894","b1":null,"b2":null},"876":{"from_node_id":"895","to_node_id":"894","b1":null,"b2":null},"877":{"from_node_id":"895","to_node_id":"281","b1":{"x":4682.030527932121,"y":1620.2435415686132},"b2":{"x":3966.873623003039,"y":2132.149519988142}},"878":{"from_node_id":"893","to_node_id":"889","b1":{"x":-1.3357804658931247,"y":1512.6436461409376},"b2":{"x":-13.517739185144478,"y":1463.9014063992438}},"879":{"from_node_id":"893","to_node_id":"897","b1":{"x":-1.2509138943052704,"y":1508.6445465341499},"b2":{"x":-19.13547474965006,"y":1503.0138287280922}},"880":{"from_node_id":"895","to_node_id":"898","b1":{"x":7.894623333724951,"y":1622.6956441050886},"b2":{"x":13.833050098646488,"y":1646.2455513642708}},"881":{"from_node_id":"895","to_node_id":"899","b1":{"x":-21.9707109386597,"y":1628.668666566026},"b2":{"x":-22.15884636246172,"y":1645.4817522199817}}}},"141":{"name":"dihydrolipoamide:NAD+ oxidoreductase","bigg_id":"LPD5","reversibility":false,"label_x":-912.0515441894531,"label_y":1924.2945404052734,"gene_reaction_rule":"CG7430","genes":[{"name":"CG7430","bigg_id":"CG7430"}],"metabolites":[{"bigg_id":"dhla[c]","coefficient":-1},{"bigg_id":"h[c]","coefficient":1},{"bigg_id":"la[c]","coefficient":1},{"bigg_id":"nad[c]","coefficient":-1},{"bigg_id":"nadh[c]","coefficient":1}],"segments":{"882":{"from_node_id":"901","to_node_id":"902","b1":null,"b2":null},"883":{"from_node_id":"903","to_node_id":"902","b1":null,"b2":null},"884":{"from_node_id":"901","to_node_id":"900","b1":{"x":-843.1729431152344,"y":1940.3304290771484},"b2":{"x":-897.4229431152344,"y":1940.3304290771484}},"885":{"from_node_id":"903","to_node_id":"904","b1":{"x":-715.1729431152344,"y":1940.3304290771484},"b2":{"x":-709.9229431152344,"y":1958.3304290771484}},"886":{"from_node_id":"903","to_node_id":"905","b1":{"x":-719.1729431152344,"y":1940.3304290771484},"b2":{"x":-664.9229431152344,"y":1940.3304290771484}},"887":{"from_node_id":"901","to_node_id":"906","b1":{"x":-847.1729431152344,"y":1940.3304290771484},"b2":{"x":-852.4229431152344,"y":1958.3304290771484}},"888":{"from_node_id":"903","to_node_id":"907","b1":{"x":-715.1729431152344,"y":1940.3304290771484},"b2":{"x":-721.9049987792969,"y":1949.290023803711}}}},"142":{"name":"lactoylglutathione lyase\n(R)-S-Lactoylglutathione methylglyoxal-lyase (isomerizing)","bigg_id":"LGTHL","reversibility":false,"label_x":-684.9571228027344,"label_y":1657.256332397461,"gene_reaction_rule":"CG1707","genes":[{"name":"CG1707","bigg_id":"CG1707"}],"metabolites":[{"bigg_id":"gthrd[c]","coefficient":-1},{"bigg_id":"h[c]","coefficient":1},{"bigg_id":"lgt_S[c]","coefficient":1},{"bigg_id":"mthgxl[c]","coefficient":-1}],"segments":{"889":{"from_node_id":"909","to_node_id":"910","b1":null,"b2":null},"890":{"from_node_id":"911","to_node_id":"910","b1":null,"b2":null},"891":{"from_node_id":"909","to_node_id":"908","b1":{"x":-700.9571228027344,"y":1697.256332397461},"b2":{"x":-706.2071228027344,"y":1715.256332397461}},"892":{"from_node_id":"911","to_node_id":"912","b1":{"x":-568.9571228027344,"y":1697.256332397461},"b2":{"x":-563.7071228027344,"y":1715.256332397461}},"893":{"from_node_id":"911","to_node_id":"913","b1":{"x":-572.9571228027344,"y":1697.256332397461},"b2":{"x":-518.7071228027344,"y":1697.256332397461}},"894":{"from_node_id":"909","to_node_id":"914","b1":{"x":-696.9571228027344,"y":1697.256332397461},"b2":{"x":-751.2071228027344,"y":1697.256332397461}}}},"143":{"name":"(R)-Lactaldehyde:NAD+ oxidoreductase","bigg_id":"LALDD2","reversibility":true,"label_x":-1034.9571228027344,"label_y":1657.256332397461,"gene_reaction_rule":"CG31674 or CG31673","genes":[{"name":"CG31674","bigg_id":"CG31674"},{"name":"CG31673","bigg_id":"CG31673"}],"metabolites":[{"bigg_id":"h[c]","coefficient":1},{"bigg_id":"lald__D[c]","coefficient":-1},{"bigg_id":"mthgxl[c]","coefficient":1},{"bigg_id":"nad[c]","coefficient":-1},{"bigg_id":"nadh[c]","coefficient":1}],"segments":{"895":{"from_node_id":"915","to_node_id":"916","b1":null,"b2":null},"896":{"from_node_id":"917","to_node_id":"916","b1":null,"b2":null},"897":{"from_node_id":"917","to_node_id":"918","b1":{"x":-918.9571228027344,"y":1697.256332397461},"b2":{"x":-913.7071228027344,"y":1715.256332397461}},"898":{"from_node_id":"915","to_node_id":"919","b1":{"x":-1046.9571228027344,"y":1697.256332397461},"b2":{"x":-1103.2071228027344,"y":1697.256332397461}},"899":{"from_node_id":"917","to_node_id":"914","b1":{"x":-922.9571228027344,"y":1697.256332397461},"b2":{"x":-868.7071228027344,"y":1697.256332397461}},"900":{"from_node_id":"915","to_node_id":"920","b1":{"x":-1050.9571228027344,"y":1697.256332397461},"b2":{"x":-1056.2071228027344,"y":1679.256332397461}},"901":{"from_node_id":"917","to_node_id":"921","b1":{"x":-918.9571228027344,"y":1697.256332397461},"b2":{"x":-913.7071228027344,"y":1679.256332397461}}}},"144":{"name":"hydroxymethylglutaryl-CoA synthase","bigg_id":"HMGCOAS","reversibility":false,"label_x":-1940.5257888726937,"label_y":1322.3263591966966,"gene_reaction_rule":"","genes":[],"metabolites":[{"bigg_id":"aacoa[c]","coefficient":-1},{"bigg_id":"accoa[c]","coefficient":-1},{"bigg_id":"coa[c]","coefficient":1},{"bigg_id":"h2o[c]","coefficient":-1},{"bigg_id":"h[c]","coefficient":1},{"bigg_id":"hmg-coa[c]","coefficient":1}],"segments":{"902":{"from_node_id":"923","to_node_id":"924","b1":null,"b2":null},"903":{"from_node_id":"925","to_node_id":"924","b1":null,"b2":null},"904":{"from_node_id":"923","to_node_id":"922","b1":{"x":-1863.632114854729,"y":1242.1469505509506},"b2":{"x":-1639.6798925206558,"y":1113.2730604847006}},"905":{"from_node_id":"923","to_node_id":"865","b1":{"x":-1282.0197819134091,"y":688.1783093089152},"b2":{"x":-968.8704223632812,"y":981.3525009155273}},"906":{"from_node_id":"925","to_node_id":"927","b1":{"x":-1979.050203956329,"y":1297.4882977349116},"b2":{"x":-1994.1801471601216,"y":1234.0263879622985}},"907":{"from_node_id":"923","to_node_id":"928","b1":{"x":-1856.3282276775822,"y":1229.9092071689765},"b2":{"x":-1863.0737314572443,"y":1221.9170047284472}},"908":{"from_node_id":"925","to_node_id":"929","b1":{"x":-1979.050203956329,"y":1297.4882977349116},"b2":{"x":-1991.5665259648822,"y":1283.5274888980923}},"909":{"from_node_id":"925","to_node_id":"930","b1":{"x":-1975.4433886719016,"y":1295.7588806354133},"b2":{"x":-2024.360820966917,"y":1319.2141000473653}}}},"145":{"name":"hydroxymethylglutaryl-CoA lyase","bigg_id":"HMGCOAL","reversibility":true,"label_x":-2140.544245400497,"label_y":1419.5480909985454,"gene_reaction_rule":"","genes":[],"metabolites":[{"bigg_id":"aa[c]","coefficient":1},{"bigg_id":"accoa[c]","coefficient":1},{"bigg_id":"hmg-coa[c]","coefficient":-1}],"segments":{"910":{"from_node_id":"931","to_node_id":"932","b1":null,"b2":null},"911":{"from_node_id":"933","to_node_id":"932","b1":null,"b2":null},"912":{"from_node_id":"933","to_node_id":"934","b1":{"x":-2296.4263375806013,"y":1450.9835727787872},"b2":{"x":-2507.899254598914,"y":1515.976659354549}},"913":{"from_node_id":"933","to_node_id":"865","b1":{"x":-2506.164057991762,"y":1536.7980076005856},"b2":{"x":-959.926310827811,"y":1498.9764787641552}},"914":{"from_node_id":"931","to_node_id":"930","b1":{"x":-2179.2284522419095,"y":1393.4709467570942},"b2":{"x":-2130.311019946898,"y":1370.0157273451412}}}},"146":{"name":"3-hydroxybutyrate dehydrogenase","bigg_id":"HBD","reversibility":true,"label_x":-2834.041851845259,"label_y":1004.793364219571,"gene_reaction_rule":"","genes":[],"metabolites":[{"bigg_id":"aa[c]","coefficient":1},{"bigg_id":"h[c]","coefficient":1},{"bigg_id":"hb[c]","coefficient":-1},{"bigg_id":"nad[c]","coefficient":-1},{"bigg_id":"nadh[c]","coefficient":1}],"segments":{"915":{"from_node_id":"936","to_node_id":"937","b1":null,"b2":null},"916":{"from_node_id":"938","to_node_id":"937","b1":null,"b2":null},"917":{"from_node_id":"938","to_node_id":"934","b1":{"x":-2704.979136562832,"y":1012.2088019555708},"b2":{"x":-2658.763436632673,"y":1119.0025057745358}},"918":{"from_node_id":"938","to_node_id":"939","b1":{"x":-2702.5077580063003,"y":1015.3540027489012},"b2":{"x":-2713.417477220824,"y":1030.6032822945044}},"919":{"from_node_id":"936","to_node_id":"940","b1":{"x":-2781.5918718151906,"y":914.7075773624791},"b2":{"x":-2815.109943488101,"y":872.0507916030033}},"920":{"from_node_id":"936","to_node_id":"941","b1":{"x":-2784.0632503717193,"y":911.5623765691564},"b2":{"x":-2773.153531157199,"y":896.3130970235421}},"921":{"from_node_id":"938","to_node_id":"942","b1":{"x":-2702.5077580063003,"y":1015.3540027489012},"b2":{"x":-2685.110670080894,"y":1008.3608752857626}}}},"147":{"name":"FAD synthetase","bigg_id":"FADS","reversibility":true,"label_x":-3163.9263305664062,"label_y":-3158.446075439453,"gene_reaction_rule":"","genes":[],"metabolites":[{"bigg_id":"atp[c]","coefficient":-1},{"bigg_id":"fad[c]","coefficient":1},{"bigg_id":"fmn[c]","coefficient":-1},{"bigg_id":"h[c]","coefficient":-1},{"bigg_id":"ppi[c]","coefficient":1}],"segments":{"922":{"from_node_id":"944","to_node_id":"945","b1":null,"b2":null},"923":{"from_node_id":"946","to_node_id":"945","b1":null,"b2":null},"924":{"from_node_id":"944","to_node_id":"943","b1":{"x":-3179.9263305664062,"y":-3118.446075439453},"b2":{"x":-3185.1763305664062,"y":-3100.446075439453}},"925":{"from_node_id":"946","to_node_id":"947","b1":{"x":-3051.9263305664062,"y":-3118.446075439453},"b2":{"x":-2997.6763305664062,"y":-3118.446075439453}},"926":{"from_node_id":"944","to_node_id":"948","b1":{"x":-3175.9263305664062,"y":-3118.446075439453},"b2":{"x":-3230.1763305664062,"y":-3118.446075439453}},"927":{"from_node_id":"944","to_node_id":"949","b1":{"x":-3179.9263305664062,"y":-3118.446075439453},"b2":{"x":-3185.1763305664062,"y":-3136.446075439453}},"928":{"from_node_id":"946","to_node_id":"950","b1":{"x":-3047.9263305664062,"y":-3118.446075439453},"b2":{"x":-3042.6763305664062,"y":-3100.446075439453}}}},"148":{"name":"riboflavin kinase","bigg_id":"RFK","reversibility":true,"label_x":-3513.9263305664062,"label_y":-3158.446075439453,"gene_reaction_rule":"","genes":[],"metabolites":[{"bigg_id":"adp[c]","coefficient":1},{"bigg_id":"atp[c]","coefficient":-1},{"bigg_id":"fmn[c]","coefficient":1},{"bigg_id":"h[c]","coefficient":1},{"bigg_id":"ribflv[c]","coefficient":-1}],"segments":{"929":{"from_node_id":"951","to_node_id":"952","b1":null,"b2":null},"930":{"from_node_id":"953","to_node_id":"952","b1":null,"b2":null},"931":{"from_node_id":"953","to_node_id":"954","b1":{"x":-3397.9263305664062,"y":-3118.446075439453},"b2":{"x":-3392.6763305664062,"y":-3100.446075439453}},"932":{"from_node_id":"951","to_node_id":"955","b1":{"x":-3529.9263305664062,"y":-3118.446075439453},"b2":{"x":-3535.1763305664062,"y":-3136.446075439453}},"933":{"from_node_id":"953","to_node_id":"948","b1":{"x":-3401.9263305664062,"y":-3118.446075439453},"b2":{"x":-3347.6763305664062,"y":-3118.446075439453}},"934":{"from_node_id":"953","to_node_id":"956","b1":{"x":-3397.9263305664062,"y":-3118.446075439453},"b2":{"x":-3404.6519165039062,"y":-3121.4759826660156}},"935":{"from_node_id":"951","to_node_id":"957","b1":{"x":-3525.9263305664062,"y":-3118.446075439453},"b2":{"x":-3580.1763305664062,"y":-3118.446075439453}}}},"152":{"name":"4-hydroxyphenylpyruvate dioxygenase","bigg_id":"HPPD","reversibility":false,"label_x":-1050.22673508069,"label_y":183.38754418954247,"gene_reaction_rule":"","genes":[],"metabolites":[{"bigg_id":"co2[c]","coefficient":1},{"bigg_id":"hg[c]","coefficient":1},{"bigg_id":"hpp[c]","coefficient":-1},{"bigg_id":"o2[c]","coefficient":-1}],"segments":{"953":{"from_node_id":"976","to_node_id":"977","b1":null,"b2":null},"954":{"from_node_id":"978","to_node_id":"977","b1":null,"b2":null},"955":{"from_node_id":"978","to_node_id":"979","b1":{"x":-974.3697289951408,"y":274.79760748657293},"b2":{"x":-956.4056317027821,"y":269.4260426800507}},"956":{"from_node_id":"978","to_node_id":"974","b1":{"x":-976.5428808791136,"y":271.43942183220736},"b2":{"x":-955.7765075280447,"y":271.00851912194463}},"957":{"from_node_id":"976","to_node_id":"1645","b1":{"x":-1075.689208984375,"y":203.48776578903198},"b2":{"x":-1263.939208984375,"y":195.48776578903198}},"958":{"from_node_id":"976","to_node_id":"981","b1":{"x":-1079.689208984375,"y":203.48776578903198},"b2":{"x":-1076.939208984375,"y":181.48776578903198}}}},"153":{"name":"acetoacetate succinyl-CoA transferase","bigg_id":"AACCOAT","reversibility":true,"label_x":-1439.2689068422403,"label_y":1203.6985116069275,"gene_reaction_rule":"","genes":[],"metabolites":[{"bigg_id":"aa[c]","coefficient":-1},{"bigg_id":"aacoa[c]","coefficient":1},{"bigg_id":"succ[c]","coefficient":1},{"bigg_id":"succoa[c]","coefficient":-1}],"segments":{"959":{"from_node_id":"983","to_node_id":"984","b1":null,"b2":null},"960":{"from_node_id":"985","to_node_id":"984","b1":null,"b2":null},"961":{"from_node_id":"983","to_node_id":"934","b1":{"x":-2280.41102539202,"y":1637.7889825126924},"b2":{"x":-2265.764003960664,"y":1377.8324404684336}},"962":{"from_node_id":"985","to_node_id":"922","b1":{"x":-1428.7014953237083,"y":1203.867684255849},"b2":{"x":-1460.6348045565182,"y":1171.6536345179913}},"963":{"from_node_id":"985","to_node_id":"987","b1":{"x":-1425.4830663673713,"y":1201.4924547820901},"b2":{"x":-1396.6471279568275,"y":1214.8469100731706}},"964":{"from_node_id":"983","to_node_id":"988","b1":{"x":-1541.6364123561693,"y":1283.8531768302014},"b2":{"x":-1525.2268772997577,"y":1297.4754464039627}}}},"154":{"name":"carbamoyl-phosphate synthase (glutamine-hydrolysing)","bigg_id":"CBPS","reversibility":false,"label_x":4361.165752898328,"label_y":-2419.5096732526126,"gene_reaction_rule":"","genes":[],"metabolites":[{"bigg_id":"adp[c]","coefficient":2},{"bigg_id":"atp[c]","coefficient":-2},{"bigg_id":"cbp[c]","coefficient":1},{"bigg_id":"gln-L[c]","coefficient":-1},{"bigg_id":"glu-L[c]","coefficient":1},{"bigg_id":"h2o[c]","coefficient":-1},{"bigg_id":"h[c]","coefficient":2},{"bigg_id":"hco3[c]","coefficient":-1},{"bigg_id":"pi[c]","coefficient":1}],"segments":{"965":{"from_node_id":"990","to_node_id":"991","b1":null,"b2":null},"966":{"from_node_id":"992","to_node_id":"991","b1":null,"b2":null},"967":{"from_node_id":"992","to_node_id":"993","b1":{"x":4350.294095678672,"y":-2373.367193687075},"b2":{"x":4360.477898560677,"y":-2409.2468907156235}},"968":{"from_node_id":"990","to_node_id":"989","b1":{"x":4478.2847718016355,"y":-2371.8222582232675},"b2":{"x":4687.364714198729,"y":-2326.133536814098}},"969":{"from_node_id":"992","to_node_id":"994","b1":{"x":4354.293804307521,"y":-2373.318914453837},"b2":{"x":4160.093323286663,"y":-2377.6631934830557}},"970":{"from_node_id":"990","to_node_id":"995","b1":{"x":4482.2844804304805,"y":-2371.7739789900343},"b2":{"x":5078.177115155771,"y":-2305.648412697076}},"971":{"from_node_id":"992","to_node_id":"1227","b1":{"x":4350.294095678672,"y":-2373.367193687075},"b2":{"x":4597.315376927016,"y":-1741.7108039561822}},"972":{"from_node_id":"990","to_node_id":"1116","b1":{"x":4482.2844804304805,"y":-2371.7739789900343},"b2":{"x":4776.003265795991,"y":-2325.5142326342675}},"973":{"from_node_id":"992","to_node_id":"998","b1":{"x":4350.294095678672,"y":-2373.367193687075},"b2":{"x":4223.36618872473,"y":-2354.2151769195043}},"974":{"from_node_id":"990","to_node_id":"999","b1":{"x":4482.2844804304805,"y":-2371.7739789900343},"b2":{"x":4659.588792404871,"y":-2454.171446133756}},"975":{"from_node_id":"992","to_node_id":"1000","b1":{"x":4350.294095678672,"y":-2373.367193687075},"b2":{"x":4289.51350538384,"y":-2398.7492591067203}}}},"156":{"name":"biomass reaction","bigg_id":"BIOMASS","reversibility":false,"label_x":-3888.367919921875,"label_y":-2186.9053344726562,"gene_reaction_rule":"","genes":[],"metabolites":[{"bigg_id":"adp[c]","coefficient":59.276},{"bigg_id":"ala[c]","coefficient":-0.21832127},{"bigg_id":"arg[c]","coefficient":-0.08241348},{"bigg_id":"asn[c]","coefficient":-0.09396913},{"bigg_id":"asp[c]","coefficient":-0.1023396},{"bigg_id":"atp[c]","coefficient":-59.276},{"bigg_id":"clr[c]","coefficient":-0.01420137},{"bigg_id":"cys[c]","coefficient":-0.042257},{"bigg_id":"glc-D[c]","coefficient":-0.05914851},{"bigg_id":"gln-L[c]","coefficient":-0.09751667},{"bigg_id":"glu-L[c]","coefficient":-0.11784654},{"bigg_id":"gly[c]","coefficient":-0.21608852},{"bigg_id":"glycerol[c]","coefficient":-0.0220765},{"bigg_id":"glycogen[c]","coefficient":-0.21434544},{"bigg_id":"h2o[c]","coefficient":-59.276},{"bigg_id":"h[c]","coefficient":58.7},{"bigg_id":"his[c]","coefficient":-0.04465817},{"bigg_id":"ile[c]","coefficient":-0.09604298},{"bigg_id":"lac-L[c]","coefficient":-0.03466776},{"bigg_id":"leu[c]","coefficient":-0.17487746},{"bigg_id":"lys[c]","coefficient":-0.0985782},{"bigg_id":"met[c]","coefficient":-0.0394023},{"bigg_id":"phe[c]","coefficient":-0.052433},{"bigg_id":"pi[c]","coefficient":59.305},{"bigg_id":"pro[c]","coefficient":-0.13201437},{"bigg_id":"ser[c]","coefficient":-0.21528918},{"bigg_id":"tag[c]","coefficient":-0.37933792},{"bigg_id":"thr[c]","coefficient":-0.1293622},{"bigg_id":"trp[c]","coefficient":-0.01182483},{"bigg_id":"tyr[c]","coefficient":-0.04061318},{"bigg_id":"val[c]","coefficient":-0.13129441}],"segments":{"1009":{"from_node_id":"1036","to_node_id":"1037","b1":null,"b2":null},"1010":{"from_node_id":"1038","to_node_id":"1037","b1":null,"b2":null},"1011":{"from_node_id":"1038","to_node_id":"1039","b1":{"x":-3782.337890625,"y":-2154.8654174804688},"b2":{"x":-3744.523193359375,"y":-2114.254150390625}},"1012":{"from_node_id":"1036","to_node_id":"1035","b1":{"x":-3906.337890625,"y":-2154.8654174804688},"b2":{"x":-4243.171875,"y":-2148.8952026367188}},"1013":{"from_node_id":"1036","to_node_id":"1040","b1":{"x":-3910.337890625,"y":-2154.8654174804688},"b2":{"x":-4053.9921875,"y":-2349.0650024414062}},"1014":{"from_node_id":"1036","to_node_id":"1041","b1":{"x":-3910.337890625,"y":-2154.8654174804688},"b2":{"x":-4068.9921875,"y":-2331.0650024414062}},"1015":{"from_node_id":"1036","to_node_id":"1042","b1":{"x":-3910.337890625,"y":-2154.8654174804688},"b2":{"x":-4083.9921875,"y":-2320.7302684783936}},"1016":{"from_node_id":"1036","to_node_id":"1043","b1":{"x":-3910.337890625,"y":-2154.8654174804688},"b2":{"x":-4098.9921875,"y":-2295.0650024414062}},"1017":{"from_node_id":"1036","to_node_id":"1044","b1":{"x":-3910.337890625,"y":-2154.8654174804688},"b2":{"x":-4113.9921875,"y":-2277.0650024414062}},"1018":{"from_node_id":"1036","to_node_id":"1045","b1":{"x":-3910.337890625,"y":-2154.8654174804688},"b2":{"x":-4144.912353515625,"y":-2272.9950561523438}},"1019":{"from_node_id":"1036","to_node_id":"1046","b1":{"x":-3910.337890625,"y":-2154.8654174804688},"b2":{"x":-4159.912353515625,"y":-2254.9950561523438}},"1020":{"from_node_id":"1036","to_node_id":"1047","b1":{"x":-3910.337890625,"y":-2154.8654174804688},"b2":{"x":-4174.912353515625,"y":-2236.9950561523438}},"1021":{"from_node_id":"1036","to_node_id":"1048","b1":{"x":-3910.337890625,"y":-2154.8654174804688},"b2":{"x":-4189.912353515625,"y":-2218.9950561523438}},"1022":{"from_node_id":"1036","to_node_id":"1049","b1":{"x":-3910.337890625,"y":-2154.8654174804688},"b2":{"x":-4204.912353515625,"y":-2200.9950561523438}},"1023":{"from_node_id":"1036","to_node_id":"1050","b1":{"x":-3910.337890625,"y":-2154.8654174804688},"b2":{"x":-4219.912353515625,"y":-2182.9950561523438}},"1024":{"from_node_id":"1036","to_node_id":"1051","b1":{"x":-3910.337890625,"y":-2154.8654174804688},"b2":{"x":-4234.912353515625,"y":-2164.9950561523438}},"1025":{"from_node_id":"1036","to_node_id":"1052","b1":{"x":-3910.337890625,"y":-2154.8654174804688},"b2":{"x":-4249.912353515625,"y":-2146.9950561523438}},"1026":{"from_node_id":"1038","to_node_id":"1053","b1":{"x":-3778.337890625,"y":-2154.8654174804688},"b2":{"x":-3855.955322265625,"y":-1897.18603515625}},"1027":{"from_node_id":"1036","to_node_id":"1054","b1":{"x":-3910.337890625,"y":-2154.8654174804688},"b2":{"x":-4267.822998046875,"y":-2122.9352416992188}},"1028":{"from_node_id":"1036","to_node_id":"1055","b1":{"x":-3910.337890625,"y":-2154.8654174804688},"b2":{"x":-4252.822998046875,"y":-2104.9352416992188}},"1029":{"from_node_id":"1036","to_node_id":"1056","b1":{"x":-3910.337890625,"y":-2154.8654174804688},"b2":{"x":-4237.822998046875,"y":-2086.9352416992188}},"1030":{"from_node_id":"1036","to_node_id":"1057","b1":{"x":-3910.337890625,"y":-2154.8654174804688},"b2":{"x":-4222.822998046875,"y":-2068.9352416992188}},"1031":{"from_node_id":"1036","to_node_id":"1058","b1":{"x":-3910.337890625,"y":-2154.8654174804688},"b2":{"x":-4207.822998046875,"y":-2050.9352416992188}},"1032":{"from_node_id":"1036","to_node_id":"1059","b1":{"x":-3910.337890625,"y":-2154.8654174804688},"b2":{"x":-4186.852783203125,"y":-2046.8654174804688}},"1033":{"from_node_id":"1036","to_node_id":"1060","b1":{"x":-3910.337890625,"y":-2154.8654174804688},"b2":{"x":-4167.87255859375,"y":-2042.7955932617188}},"1034":{"from_node_id":"1038","to_node_id":"1061","b1":{"x":-3778.337890625,"y":-2154.8654174804688},"b2":{"x":-3789.523193359375,"y":-2106.4744262695312}},"1035":{"from_node_id":"1036","to_node_id":"1062","b1":{"x":-3910.337890625,"y":-2154.8654174804688},"b2":{"x":-4152.87255859375,"y":-2024.7955932617188}},"1036":{"from_node_id":"1036","to_node_id":"1063","b1":{"x":-3910.337890625,"y":-2154.8654174804688},"b2":{"x":-4137.87255859375,"y":-2006.7955932617188}},"1037":{"from_node_id":"1036","to_node_id":"1064","b1":{"x":-3910.337890625,"y":-2154.8654174804688},"b2":{"x":-4122.87255859375,"y":-1988.7955932617188}},"1038":{"from_node_id":"1036","to_node_id":"1065","b1":{"x":-3910.337890625,"y":-2154.8654174804688},"b2":{"x":-4107.87255859375,"y":-1970.7955932617188}},"1039":{"from_node_id":"1036","to_node_id":"1066","b1":{"x":-3910.337890625,"y":-2154.8654174804688},"b2":{"x":-4092.87255859375,"y":-1952.7955932617188}},"1040":{"from_node_id":"1036","to_node_id":"1067","b1":{"x":-3910.337890625,"y":-2154.8654174804688},"b2":{"x":-4077.87255859375,"y":-1934.7955932617188}},"1041":{"from_node_id":"1036","to_node_id":"1068","b1":{"x":-3910.337890625,"y":-2154.8654174804688},"b2":{"x":-4062.87255859375,"y":-1916.7955932617188}}}},"157":{"name":"aspartate carbamoyltransferase","bigg_id":"ATCase","reversibility":false,"label_x":3868.234373726187,"label_y":-2325.281874457003,"gene_reaction_rule":"","genes":[],"metabolites":[{"bigg_id":"asp[c]","coefficient":-1},{"bigg_id":"cbasp[c]","coefficient":1},{"bigg_id":"cbp[c]","coefficient":-1},{"bigg_id":"h[c]","coefficient":2},{"bigg_id":"pi[c]","coefficient":1}],"segments":{"1042":{"from_node_id":"1069","to_node_id":"1070","b1":null,"b2":null},"1043":{"from_node_id":"1071","to_node_id":"1070","b1":null,"b2":null},"1044":{"from_node_id":"1069","to_node_id":"1113","b1":{"x":4083.440503602087,"y":-2599.4796518740973},"b2":{"x":4456.177309057553,"y":-2691.9169245378325}},"1045":{"from_node_id":"1071","to_node_id":"1616","b1":{"x":3864.3648665416267,"y":-2381.2328392910363},"b2":{"x":3230.1368846691985,"y":-2381.9952924075287}},"1046":{"from_node_id":"1069","to_node_id":"994","b1":{"x":4022.0176992701136,"y":-2375.775977982346},"b2":{"x":4042.601882314415,"y":-2379.0813959596}},"1047":{"from_node_id":"1071","to_node_id":"1074","b1":{"x":3860.3651579127827,"y":-2381.2811185242795},"b2":{"x":3854.9467624871613,"y":-2367.321574885061}},"1048":{"from_node_id":"1071","to_node_id":"1075","b1":{"x":3860.3651579127827,"y":-2381.2811185242795},"b2":{"x":3851.549218234056,"y":-2415.2942997162772}}}},"158":{"name":"4-aminobutyrate transaminase (GABA transaminase)","bigg_id":"ABTA","reversibility":true,"label_x":3942.468799484167,"label_y":-1874.5490955423238,"gene_reaction_rule":"","genes":[],"metabolites":[{"bigg_id":"4abut[c]","coefficient":-1},{"bigg_id":"akg[c]","coefficient":-1},{"bigg_id":"glu-L[c]","coefficient":1},{"bigg_id":"h[c]","coefficient":-2},{"bigg_id":"ssa[c]","coefficient":1}],"segments":{"1049":{"from_node_id":"1077","to_node_id":"1078","b1":null,"b2":null},"1050":{"from_node_id":"1079","to_node_id":"1078","b1":null,"b2":null},"1051":{"from_node_id":"1077","to_node_id":"1076","b1":{"x":4082.1894566129467,"y":-1792.1198276955456},"b2":{"x":4053.273400741269,"y":-1746.218583563978}},"1052":{"from_node_id":"1077","to_node_id":"1080","b1":{"x":4080.057397193834,"y":-1788.7354041651006},"b2":{"x":4062.029163319293,"y":-1793.8876156673969}},"1053":{"from_node_id":"1079","to_node_id":"1227","b1":{"x":4148.283298605377,"y":-1897.0369571391157},"b2":{"x":5077.544006806245,"y":-1703.7522775765715}},"1054":{"from_node_id":"1077","to_node_id":"1082","b1":{"x":4080.057397193834,"y":-1788.7354041651006},"b2":{"x":4092.48897509323,"y":-1774.6990808953997}},"1055":{"from_node_id":"1079","to_node_id":"1083","b1":{"x":4150.415358024488,"y":-1900.4213806695561},"b2":{"x":4139.503336974909,"y":-1901.2600703626758}}}},"159":{"name":"glutamate decarboxylase","bigg_id":"GLUDC","reversibility":false,"label_x":4105.545888380838,"label_y":-1552.2597430122487,"gene_reaction_rule":"","genes":[],"metabolites":[{"bigg_id":"4abut[c]","coefficient":1},{"bigg_id":"co2[c]","coefficient":1},{"bigg_id":"glu-L[c]","coefficient":-1}],"segments":{"1056":{"from_node_id":"1084","to_node_id":"1085","b1":null,"b2":null},"1057":{"from_node_id":"1086","to_node_id":"1085","b1":null,"b2":null},"1058":{"from_node_id":"1086","to_node_id":"1076","b1":{"x":4118.461661470163,"y":-1637.720463521648},"b2":{"x":4072.1317373373786,"y":-1665.944577854103}},"1059":{"from_node_id":"1086","to_node_id":"1087","b1":{"x":4115.04563019769,"y":-1639.8015042097513},"b2":{"x":4101.197406056102,"y":-1627.1607293868233}},"1060":{"from_node_id":"1084","to_node_id":"1227","b1":{"x":4312.742472498823,"y":-1787.0726601243873},"b2":{"x":5605.3266466891655,"y":-1624.2046171104685}}}},"160":{"name":"succinate-semialdehyde dehydrogenase (NAD+)","bigg_id":"SSALY","reversibility":false,"label_x":3779.811078144171,"label_y":-2204.9231320032754,"gene_reaction_rule":"","genes":[],"metabolites":[{"bigg_id":"asuccin[c]","coefficient":1},{"bigg_id":"h2o[c]","coefficient":-1},{"bigg_id":"h[c]","coefficient":1},{"bigg_id":"nad[c]","coefficient":-1},{"bigg_id":"nadh[c]","coefficient":1},{"bigg_id":"ssa[c]","coefficient":-1}],"segments":{"1061":{"from_node_id":"1089","to_node_id":"1090","b1":null,"b2":null},"1062":{"from_node_id":"1091","to_node_id":"1090","b1":null,"b2":null},"1063":{"from_node_id":"1091","to_node_id":"1092","b1":{"x":3745.133589514745,"y":-2189.246889622058},"b2":{"x":3698.8036653819645,"y":-2217.471003954492}},"1064":{"from_node_id":"1089","to_node_id":"1093","b1":{"x":3854.4465902335596,"y":-2122.653587602632},"b2":{"x":3849.565448182182,"y":-2104.5500809734153}},"1065":{"from_node_id":"1091","to_node_id":"1074","b1":{"x":3741.7175582422815,"y":-2191.327930310151},"b2":{"x":3764.2070496524766,"y":-2255.5270966629414}},"1066":{"from_node_id":"1089","to_node_id":"1095","b1":{"x":3854.4465902335596,"y":-2122.653587602632},"b2":{"x":3868.2948143751455,"y":-2135.294362425575}},"1067":{"from_node_id":"1091","to_node_id":"1096","b1":{"x":3741.7175582422815,"y":-2191.327930310151},"b2":{"x":3686.2582751866994,"y":-2160.058615899039}},"1068":{"from_node_id":"1089","to_node_id":"1083","b1":{"x":3851.0305589611016,"y":-2124.7346282907465},"b2":{"x":4052.523924601517,"y":-1999.6573070838103}}}},"162":{"name":"asparagine synthase (glutamine-hydrolysing)","bigg_id":"AS","reversibility":false,"label_x":4973.130046420398,"label_y":-2084.4274529695476,"gene_reaction_rule":"","genes":[],"metabolites":[{"bigg_id":"amp[c]","coefficient":1},{"bigg_id":"asn[c]","coefficient":1},{"bigg_id":"asp[c]","coefficient":-1},{"bigg_id":"atp[c]","coefficient":-1},{"bigg_id":"gln-L[c]","coefficient":-1},{"bigg_id":"glu-L[c]","coefficient":1},{"bigg_id":"h2o[c]","coefficient":-1},{"bigg_id":"h[c]","coefficient":2},{"bigg_id":"ppi[c]","coefficient":1}],"segments":{"1080":{"from_node_id":"1108","to_node_id":"1109","b1":null,"b2":null},"1081":{"from_node_id":"1110","to_node_id":"1109","b1":null,"b2":null},"1082":{"from_node_id":"1110","to_node_id":"1111","b1":{"x":4896.512349909131,"y":-2088.4554927793515},"b2":{"x":4877.871433335806,"y":-2067.6954602734004}},"1083":{"from_node_id":"1110","to_node_id":"1112","b1":{"x":4964.341939752881,"y":-2096.4354732481015},"b2":{"x":4954.880614548974,"y":-2094.555072636978}},"1084":{"from_node_id":"1108","to_node_id":"1113","b1":{"x":4965.158387462905,"y":-2199.7036123784696},"b2":{"x":4996.365161066665,"y":-2450.270101470515}},"1085":{"from_node_id":"1108","to_node_id":"989","b1":{"x":4993.088074962905,"y":-2197.7084951909696},"b2":{"x":4795.9197743723325,"y":-2213.154283062061}},"1086":{"from_node_id":"1108","to_node_id":"995","b1":{"x":4993.244826784201,"y":-2192.1608559725287},"b2":{"x":5217.044865324284,"y":-2209.3539910529325}},"1087":{"from_node_id":"1110","to_node_id":"1227","b1":{"x":5809.445868111426,"y":-2152.3707143287756},"b2":{"x":5033.955001540101,"y":-1971.0944138653185}},"1088":{"from_node_id":"1108","to_node_id":"1116","b1":{"x":4991.092957775405,"y":-2179.7534170659696},"b2":{"x":4944.934046787848,"y":-2188.2076987258583}},"1089":{"from_node_id":"1110","to_node_id":"1117","b1":{"x":4886.536763971631,"y":-2096.4354732481015},"b2":{"x":4880.107775132994,"y":-2116.005393167954}},"1090":{"from_node_id":"1110","to_node_id":"1118","b1":{"x":4940.401510065381,"y":-2072.4955318418515},"b2":{"x":4934.012601220182,"y":-2059.3260919202835}}}},"163":{"name":"adenylosuccinate synthase","bigg_id":"ADSS","reversibility":false,"label_x":5028.677453900365,"label_y":-2795.339403157285,"gene_reaction_rule":"","genes":[],"metabolites":[{"bigg_id":"asp[c]","coefficient":-1},{"bigg_id":"dcamp[c]","coefficient":1},{"bigg_id":"gdp[c]","coefficient":1},{"bigg_id":"gtp[c]","coefficient":-1},{"bigg_id":"h[c]","coefficient":3},{"bigg_id":"imp[c]","coefficient":-1},{"bigg_id":"pi[c]","coefficient":1}],"segments":{"1091":{"from_node_id":"1119","to_node_id":"1120","b1":null,"b2":null},"1092":{"from_node_id":"1121","to_node_id":"1120","b1":null,"b2":null},"1093":{"from_node_id":"1119","to_node_id":"1113","b1":{"x":5006.398377132392,"y":-2647.5639291949824},"b2":{"x":4996.9245187334445,"y":-2579.592207673384}},"1094":{"from_node_id":"1121","to_node_id":"1122","b1":{"x":5009.13781670709,"y":-2859.0291630687284},"b2":{"x":5010.350443832881,"y":-2913.2656087068303}},"1095":{"from_node_id":"1121","to_node_id":"1491","b1":{"x":4224.553398877078,"y":-3972.9082906219082},"b2":{"x":842.8380889859318,"y":-3485.762694377532}},"1096":{"from_node_id":"1119","to_node_id":"1504","b1":{"x":3198.277960978032,"y":-4021.964586798069},"b2":{"x":475.69220687504276,"y":-3777.923176478578}},"1097":{"from_node_id":"1121","to_node_id":"1125","b1":{"x":5024.145195752078,"y":-2874.9624898406587},"b2":{"x":5027.34008071445,"y":-2867.874505628887}},"1098":{"from_node_id":"1119","to_node_id":"1465","b1":{"x":2772.972541056157,"y":-3477.076403204319},"b2":{"x":2033.1711273144892,"y":-3624.949294370555}},"1099":{"from_node_id":"1121","to_node_id":"1127","b1":{"x":5027.128594189578,"y":-2857.0608785125337},"b2":{"x":5045.000294808439,"y":-2852.4759070512787}}}},"164":{"name":"glutamate synthase (NADPH)","bigg_id":"GLUSX","reversibility":false,"label_x":5700.109769308643,"label_y":-2387.4397055998083,"gene_reaction_rule":"","genes":[],"metabolites":[{"bigg_id":"akg[c]","coefficient":-1},{"bigg_id":"gln-L[c]","coefficient":-1},{"bigg_id":"glu-L[c]","coefficient":2},{"bigg_id":"h[c]","coefficient":-1},{"bigg_id":"nadp[c]","coefficient":1},{"bigg_id":"nadph[c]","coefficient":-1}],"segments":{"1100":{"from_node_id":"1128","to_node_id":"1129","b1":null,"b2":null},"1101":{"from_node_id":"1130","to_node_id":"1129","b1":null,"b2":null},"1102":{"from_node_id":"1128","to_node_id":"1131","b1":{"x":5735.9964128702395,"y":-2375.9943695889538},"b2":{"x":5772.440830121504,"y":-2342.891436617495}},"1103":{"from_node_id":"1128","to_node_id":"995","b1":{"x":5739.9961214990835,"y":-2375.9460903557097},"b2":{"x":5312.1065185329135,"y":-2290.0972153472067}},"1104":{"from_node_id":"1130","to_node_id":"1227","b1":{"x":6094.263291168554,"y":-2210.1463895594625},"b2":{"x":5481.285911284931,"y":-1916.3546276669995}},"1105":{"from_node_id":"1128","to_node_id":"1133","b1":{"x":5735.9964128702395,"y":-2375.9943695889538},"b2":{"x":5730.52953874529,"y":-2358.059047252794}},"1106":{"from_node_id":"1130","to_node_id":"1134","b1":{"x":5920.369586470933,"y":-2398.0901996804723},"b2":{"x":5874.19273348792,"y":-2383.2263035010787}},"1107":{"from_node_id":"1128","to_node_id":"1135","b1":{"x":5735.9964128702395,"y":-2375.9943695889538},"b2":{"x":5745.311189553846,"y":-2339.8793112983412}}}},"165":{"name":"glutamate synthase (NADH)","bigg_id":"GLUSY","reversibility":false,"label_x":5487.07894384465,"label_y":-2621.4030410753603,"gene_reaction_rule":"","genes":[],"metabolites":[{"bigg_id":"akg[c]","coefficient":-1},{"bigg_id":"gln-L[c]","coefficient":-1},{"bigg_id":"glu-L[c]","coefficient":2},{"bigg_id":"h[c]","coefficient":-1},{"bigg_id":"nad[c]","coefficient":1},{"bigg_id":"nadh[c]","coefficient":-1}],"segments":{"1108":{"from_node_id":"1136","to_node_id":"1137","b1":null,"b2":null},"1109":{"from_node_id":"1138","to_node_id":"1137","b1":null,"b2":null},"1110":{"from_node_id":"1136","to_node_id":"1139","b1":{"x":5461.477342325215,"y":-2625.9591284807025},"b2":{"x":5491.895429458273,"y":-2554.710319909778}},"1111":{"from_node_id":"1136","to_node_id":"995","b1":{"x":5464.269869547985,"y":-2628.8230055224208},"b2":{"x":5285.264389249545,"y":-2317.2542820393546}},"1112":{"from_node_id":"1138","to_node_id":"1227","b1":{"x":6560.198858634214,"y":-2730.3846929298575},"b2":{"x":5641.533758110232,"y":-1923.74100183891}},"1113":{"from_node_id":"1136","to_node_id":"1141","b1":{"x":5461.477342325215,"y":-2625.9591284807025},"b2":{"x":5443.483556635214,"y":-2502.114112552751}},"1114":{"from_node_id":"1138","to_node_id":"1142","b1":{"x":5550.838213453806,"y":-2717.603193815776},"b2":{"x":5548.903625408637,"y":-2712.578058646205}},"1115":{"from_node_id":"1136","to_node_id":"1143","b1":{"x":5461.477342325215,"y":-2625.9591284807025},"b2":{"x":5486.990227095526,"y":-2496.20776815578}}}},"166":{"name":"asp-ltoD","bigg_id":"ASP-LtoD","reversibility":true,"label_x":4145.425531901864,"label_y":-2839.2879590631214,"gene_reaction_rule":"","genes":[],"metabolites":[{"bigg_id":"asp-D[c]","coefficient":1},{"bigg_id":"asp[c]","coefficient":-1}],"segments":{"1116":{"from_node_id":"1144","to_node_id":"1145","b1":null,"b2":null},"1117":{"from_node_id":"1146","to_node_id":"1145","b1":null,"b2":null},"1118":{"from_node_id":"1146","to_node_id":"1147","b1":{"x":4209.033716485418,"y":-2823.1716919918094},"b2":{"x":4179.35110805551,"y":-2822.961864135737}},"1119":{"from_node_id":"1144","to_node_id":"1113","b1":{"x":4332.992152005799,"y":-2819.961355040684},"b2":{"x":4831.959916685712,"y":-2711.265421178013}}}},"167":{"name":"D-aspartate oxidase","bigg_id":"AO","reversibility":false,"label_x":3806.5651442819217,"label_y":-2872.3371350606594,"gene_reaction_rule":"","genes":[],"metabolites":[{"bigg_id":"asp-D[c]","coefficient":-1},{"bigg_id":"h2o2[c]","coefficient":1},{"bigg_id":"h2o[c]","coefficient":-1},{"bigg_id":"h[c]","coefficient":2},{"bigg_id":"nh3[c]","coefficient":1},{"bigg_id":"o2[c]","coefficient":-1},{"bigg_id":"oaa[c]","coefficient":1}],"segments":{"1120":{"from_node_id":"1148","to_node_id":"1149","b1":null,"b2":null},"1121":{"from_node_id":"1150","to_node_id":"1149","b1":null,"b2":null},"1122":{"from_node_id":"1148","to_node_id":"1147","b1":{"x":3918.5606280289803,"y":-2831.588806945376},"b2":{"x":3972.806676307662,"y":-2830.934019844506}},"1123":{"from_node_id":"1150","to_node_id":"1151","b1":{"x":3790.5699519060245,"y":-2833.1337424091844},"b2":{"x":3785.103077781063,"y":-2815.198420073025}},"1124":{"from_node_id":"1148","to_node_id":"1152","b1":{"x":3922.5603366578216,"y":-2831.540527712134},"b2":{"x":3927.592697683581,"y":-2813.47847238871}},"1125":{"from_node_id":"1150","to_node_id":"1153","b1":{"x":3790.5699519060245,"y":-2833.1337424091844},"b2":{"x":3785.53759088026,"y":-2851.1957977326047}},"1126":{"from_node_id":"1150","to_node_id":"1154","b1":{"x":3790.5699519060245,"y":-2833.1337424091844},"b2":{"x":3800.7537547880147,"y":-2869.0134394377305}},"1127":{"from_node_id":"1148","to_node_id":"1155","b1":{"x":3922.5603366578216,"y":-2831.540527712134},"b2":{"x":3928.0272107827777,"y":-2849.4758500482885}},"1128":{"from_node_id":"1150","to_node_id":"1156","b1":{"x":3794.569660534861,"y":-2833.0854631759385},"b2":{"x":3740.323612256184,"y":-2833.7402502768086}}}},"168":{"name":"adenylosuccinate lyase","bigg_id":"ADSLR","reversibility":false,"label_x":5038.876139196277,"label_y":-3105.7323527562726,"gene_reaction_rule":"","genes":[],"metabolites":[{"bigg_id":"amp[c]","coefficient":1},{"bigg_id":"dcamp[c]","coefficient":-1},{"bigg_id":"fum[c]","coefficient":1}],"segments":{"1129":{"from_node_id":"1157","to_node_id":"1158","b1":null,"b2":null},"1130":{"from_node_id":"1159","to_node_id":"1158","b1":null,"b2":null},"1131":{"from_node_id":"1159","to_node_id":"1160","b1":{"x":5016.961217518591,"y":-3208.941715572554},"b2":{"x":5018.173844644384,"y":-3263.178161210648}},"1132":{"from_node_id":"1157","to_node_id":"1122","b1":{"x":5014.189498373956,"y":-3084.9726969712146},"b2":{"x":5012.976871248169,"y":-3030.736251333111}},"1133":{"from_node_id":"1159","to_node_id":"1161","b1":{"x":5017.0506278135845,"y":-3212.9407161726112},"b2":{"x":5035.163481525959,"y":-3217.7870581327147}}}},"169":{"name":"glutamine-fructose-6-phosphate transaminase","bigg_id":"GF6PTA","reversibility":true,"label_x":5316.765579036781,"label_y":-2716.2559278691488,"gene_reaction_rule":"","genes":[],"metabolites":[{"bigg_id":"f6p[c]","coefficient":-1},{"bigg_id":"gam6p[c]","coefficient":1},{"bigg_id":"gln-L[c]","coefficient":-1},{"bigg_id":"glu-L[c]","coefficient":1},{"bigg_id":"h[c]","coefficient":-1}],"segments":{"1134":{"from_node_id":"1162","to_node_id":"1163","b1":null,"b2":null},"1135":{"from_node_id":"1164","to_node_id":"1163","b1":null,"b2":null},"1136":{"from_node_id":"1162","to_node_id":"1165","b1":{"x":5300.9689716882585,"y":-2660.2607354932406},"b2":{"x":5282.906916364829,"y":-2655.228374467492}},"1137":{"from_node_id":"1164","to_node_id":"1166","b1":{"x":5302.513907152068,"y":-2788.251411616211},"b2":{"x":5303.168694252936,"y":-2842.4974598948825}},"1138":{"from_node_id":"1162","to_node_id":"995","b1":{"x":5301.017250921499,"y":-2664.2604441220933},"b2":{"x":5248.754747271078,"y":-2336.7008795655215}},"1139":{"from_node_id":"1164","to_node_id":"1227","b1":{"x":6920.484195430203,"y":-2972.62624345355},"b2":{"x":5775.087607182872,"y":-2084.9643929623085}},"1140":{"from_node_id":"1162","to_node_id":"1168","b1":{"x":5300.9689716882585,"y":-2660.2607354932406},"b2":{"x":5318.904294024418,"y":-2654.7938613682945}}}},"170":{"name":"omega-amidase[2]","bigg_id":"OA_2","reversibility":true,"label_x":3456.590639258202,"label_y":-2876.5615679695015,"gene_reaction_rule":"","genes":[],"metabolites":[{"bigg_id":"2os[c]","coefficient":-1},{"bigg_id":"h2o[c]","coefficient":-1},{"bigg_id":"h[c]","coefficient":2},{"bigg_id":"nh3[c]","coefficient":1},{"bigg_id":"oaa[c]","coefficient":1}],"segments":{"1141":{"from_node_id":"1169","to_node_id":"1170","b1":null,"b2":null},"1142":{"from_node_id":"1171","to_node_id":"1170","b1":null,"b2":null},"1143":{"from_node_id":"1169","to_node_id":"1172","b1":{"x":3444.5951555111387,"y":-2837.309896084782},"b2":{"x":3390.3491072324687,"y":-2837.964683185648}},"1144":{"from_node_id":"1169","to_node_id":"1173","b1":{"x":3440.595446882304,"y":-2837.3581753180224},"b2":{"x":3435.563085856542,"y":-2855.420230641448}},"1145":{"from_node_id":"1171","to_node_id":"1174","b1":{"x":3572.5858316341037,"y":-2835.7649606209798},"b2":{"x":3577.6181926598647,"y":-2817.7029052975545}},"1146":{"from_node_id":"1171","to_node_id":"1175","b1":{"x":3572.5858316341037,"y":-2835.7649606209798},"b2":{"x":3578.0527057590543,"y":-2853.700282957133}},"1147":{"from_node_id":"1171","to_node_id":"1156","b1":{"x":3568.586123005265,"y":-2835.8132398542193},"b2":{"x":3622.8321712839397,"y":-2835.1584527533514}}}},"172":{"name":"omega-amidase[1]","bigg_id":"OA_1","reversibility":true,"label_x":5719.571127724863,"label_y":-2565.5588524223785,"gene_reaction_rule":"","genes":[],"metabolites":[{"bigg_id":"2og[c]","coefficient":-1},{"bigg_id":"akg[c]","coefficient":1},{"bigg_id":"h2o[c]","coefficient":-1},{"bigg_id":"h[c]","coefficient":1},{"bigg_id":"nh3[c]","coefficient":1}],"segments":{"1155":{"from_node_id":"1183","to_node_id":"1184","b1":null,"b2":null},"1156":{"from_node_id":"1185","to_node_id":"1184","b1":null,"b2":null},"1157":{"from_node_id":"1183","to_node_id":"1186","b1":{"x":5831.5666114719315,"y":-2524.8105243070945},"b2":{"x":5885.812659750609,"y":-2524.155737206228}},"1158":{"from_node_id":"1185","to_node_id":"1139","b1":{"x":5707.575643977811,"y":-2526.3071805376644},"b2":{"x":5653.329595699133,"y":-2526.9619676385255}},"1159":{"from_node_id":"1183","to_node_id":"1187","b1":{"x":5835.566320100761,"y":-2524.7622450738522},"b2":{"x":5840.598681126525,"y":-2506.7001897504274}},"1160":{"from_node_id":"1185","to_node_id":"1188","b1":{"x":5703.575935348956,"y":-2526.3554597709035},"b2":{"x":5698.543574323205,"y":-2530.4175150943192}},"1161":{"from_node_id":"1185","to_node_id":"1189","b1":{"x":5703.575935348956,"y":-2526.3554597709035},"b2":{"x":5698.109061224013,"y":-2508.4201374347413}}}},"173":{"name":"nitric-oxide synthase (NADPH)","bigg_id":"NO","reversibility":false,"label_x":5180.319176148116,"label_y":-525.5846318267168,"gene_reaction_rule":"","genes":[],"metabolites":[{"bigg_id":"L-cit[c]","coefficient":2},{"bigg_id":"arg[c]","coefficient":-2},{"bigg_id":"h2o[c]","coefficient":4},{"bigg_id":"h[c]","coefficient":-3},{"bigg_id":"nadp[c]","coefficient":3},{"bigg_id":"nadph[c]","coefficient":-3},{"bigg_id":"no[c]","coefficient":2},{"bigg_id":"o2[c]","coefficient":-4}],"segments":{"1162":{"from_node_id":"1191","to_node_id":"1192","b1":null,"b2":null},"1163":{"from_node_id":"1193","to_node_id":"1192","b1":null,"b2":null},"1164":{"from_node_id":"1193","to_node_id":"1194","b1":{"x":5164.37307183645,"y":-445.0567401941189},"b2":{"x":5165.027988132104,"y":-390.8106934750631}},"1165":{"from_node_id":"1191","to_node_id":"1190","b1":{"x":5162.876120303533,"y":-569.0477041233835},"b2":{"x":5162.221204007879,"y":-623.2937508424366}},"1166":{"from_node_id":"1193","to_node_id":"1195","b1":{"x":5164.421360595577,"y":-441.0570316802723},"b2":{"x":5182.483427904243,"y":-436.0247136719163}},"1167":{"from_node_id":"1191","to_node_id":"1196","b1":{"x":5162.827831544404,"y":-573.0474126372237},"b2":{"x":5117.742885988497,"y":-615.7067620899561}},"1168":{"from_node_id":"1193","to_node_id":"1197","b1":{"x":5164.421360595577,"y":-441.0570316802723},"b2":{"x":5128.3062801205815,"y":-450.3717223506328}},"1169":{"from_node_id":"1191","to_node_id":"1198","b1":{"x":5162.827831544404,"y":-573.0474126372237},"b2":{"x":5121.170305251364,"y":-591.8438908018361}},"1170":{"from_node_id":"1193","to_node_id":"1199","b1":{"x":5164.421360595577,"y":-441.0570316802723},"b2":{"x":5103.25962485835,"y":-397.0754803614054}},"1171":{"from_node_id":"1191","to_node_id":"1200","b1":{"x":5162.827831544404,"y":-573.0474126372237},"b2":{"x":5126.94815877015,"y":-562.8635243025892}}}},"174":{"name":"L-arginine amidinohydrolase","bigg_id":"ARGAH","reversibility":false,"label_x":5162.238040935137,"label_y":-908.7870499016572,"gene_reaction_rule":"","genes":[],"metabolites":[{"bigg_id":"L-orn[c]","coefficient":1},{"bigg_id":"arg[c]","coefficient":-1},{"bigg_id":"h2o[c]","coefficient":-1},{"bigg_id":"urea[c]","coefficient":1}],"segments":{"1172":{"from_node_id":"1201","to_node_id":"1202","b1":null,"b2":null},"1173":{"from_node_id":"1203","to_node_id":"1202","b1":null,"b2":null},"1174":{"from_node_id":"1203","to_node_id":"1256","b1":{"x":5610.705007005168,"y":-880.3832957832847},"b2":{"x":5657.241252818891,"y":-954.2929167210877}},"1175":{"from_node_id":"1201","to_node_id":"1190","b1":{"x":5160.147805412886,"y":-795.0312351557504},"b2":{"x":5160.802721708538,"y":-740.7851884366955}},"1176":{"from_node_id":"1201","to_node_id":"1205","b1":{"x":5160.196094172014,"y":-791.0315266419038},"b2":{"x":5178.25816148068,"y":-785.9992086335478}},"1177":{"from_node_id":"1203","to_node_id":"1206","b1":{"x":5158.408671371042,"y":-933.5407191408813},"b2":{"x":5137.018297093251,"y":-931.1424016063747}}}},"175":{"name":"ornithine aminotransferase","bigg_id":"OAT","reversibility":true,"label_x":5214.577479032156,"label_y":-1091.8288953728434,"gene_reaction_rule":"","genes":[],"metabolites":[{"bigg_id":"L-orn[c]","coefficient":-1},{"bigg_id":"akg[c]","coefficient":-1},{"bigg_id":"g5sa[c]","coefficient":1},{"bigg_id":"glu-L[c]","coefficient":1},{"bigg_id":"h[c]","coefficient":-1}],"segments":{"1178":{"from_node_id":"1207","to_node_id":"1208","b1":null,"b2":null},"1179":{"from_node_id":"1209","to_node_id":"1208","b1":null,"b2":null},"1180":{"from_node_id":"1207","to_node_id":"1256","b1":{"x":5340.6557246686625,"y":-1035.1775908658637},"b2":{"x":5528.965736231466,"y":-1035.9246092123003}},"1181":{"from_node_id":"1207","to_node_id":"1210","b1":{"x":5344.655433182509,"y":-1035.2258796249916},"b2":{"x":5350.122350023004,"y":-1033.0210390590319}},"1182":{"from_node_id":"1209","to_node_id":"1211","b1":{"x":5216.664760739397,"y":-1033.6806393329443},"b2":{"x":5168.680131790335,"y":-1022.874454972075}},"1183":{"from_node_id":"1209","to_node_id":"1227","b1":{"x":4974.714856913051,"y":-1208.6409565308504},"b2":{"x":5747.455378250912,"y":-1263.0567815043096}},"1184":{"from_node_id":"1207","to_node_id":"1213","b1":{"x":5344.655433182509,"y":-1035.2258796249916},"b2":{"x":5353.620368378365,"y":-1031.6590406836567}}}},"176":{"name":"L-Glutamate 5-semialdehyde <=> (S)-1-Pyrroline-5-carboxylate + H2O","bigg_id":"g5sa_TO_p5c","reversibility":true,"label_x":4940.684282898646,"label_y":-1078.7955845156876,"gene_reaction_rule":"","genes":[],"metabolites":[{"bigg_id":"g5sa[c]","coefficient":-1},{"bigg_id":"h2o[c]","coefficient":1},{"bigg_id":"h[c]","coefficient":1},{"bigg_id":"p5c[c]","coefficient":1}],"segments":{"1185":{"from_node_id":"1214","to_node_id":"1215","b1":null,"b2":null},"1186":{"from_node_id":"1216","to_node_id":"1215","b1":null,"b2":null},"1187":{"from_node_id":"1214","to_node_id":"1211","b1":{"x":5068.565018769528,"y":-1024.9612966102704},"b2":{"x":5051.188694196074,"y":-1021.4559726727348}},"1188":{"from_node_id":"1216","to_node_id":"1217","b1":{"x":4940.574346326421,"y":-1023.4160563182259},"b2":{"x":4919.5903625154115,"y":-1067.8495653714353}},"1189":{"from_node_id":"1216","to_node_id":"1218","b1":{"x":4940.574346326421,"y":-1023.4160563182259},"b2":{"x":4901.514964780564,"y":-991.5554835725052}},"1190":{"from_node_id":"1216","to_node_id":"1219","b1":{"x":4944.574054840264,"y":-1023.4643450773492},"b2":{"x":4844.697332311704,"y":-1026.0578755884007}}}},"177":{"name":"pyrroline-5-carboxylate reductase","bigg_id":"P5CR","reversibility":false,"label_x":4800.563131976225,"label_y":-777.5606470888579,"gene_reaction_rule":"","genes":[],"metabolites":[{"bigg_id":"h[c]","coefficient":-2},{"bigg_id":"nad[c]","coefficient":1},{"bigg_id":"nadh[c]","coefficient":-1},{"bigg_id":"p5c[c]","coefficient":-1},{"bigg_id":"pro[c]","coefficient":1}],"segments":{"1191":{"from_node_id":"1220","to_node_id":"1221","b1":null,"b2":null},"1192":{"from_node_id":"1222","to_node_id":"1221","b1":null,"b2":null},"1193":{"from_node_id":"1220","to_node_id":"1218","b1":{"x":4782.578379169388,"y":-832.7159938173354},"b2":{"x":4816.98875987423,"y":-889.6721740418761}},"1194":{"from_node_id":"1222","to_node_id":"1224","b1":{"x":4784.17190822056,"y":-700.7256128603767},"b2":{"x":4766.236598904601,"y":-695.2586960198814}},"1195":{"from_node_id":"1220","to_node_id":"1225","b1":{"x":4782.578379169388,"y":-832.7159938173354},"b2":{"x":4764.516311860723,"y":-837.7483118256932}},"1196":{"from_node_id":"1220","to_node_id":"1219","b1":{"x":4782.626667928516,"y":-828.7162853034888},"b2":{"x":4786.6608546642465,"y":-966.6029156415998}},"1197":{"from_node_id":"1222","to_node_id":"1226","b1":{"x":4784.123619461434,"y":-704.7253213742233},"b2":{"x":4784.778535757089,"y":-650.4792746551739}}}},"178":{"name":"glutamate dehydrogenase [NAD+]","bigg_id":"GLUD","reversibility":true,"label_x":6481.95206451416,"label_y":-1690.3438415527344,"gene_reaction_rule":"","genes":[],"metabolites":[{"bigg_id":"akg[c]","coefficient":1},{"bigg_id":"glu-L[c]","coefficient":-1},{"bigg_id":"h2o[c]","coefficient":-1},{"bigg_id":"h[c]","coefficient":2},{"bigg_id":"nad[c]","coefficient":-1},{"bigg_id":"nadh[c]","coefficient":1},{"bigg_id":"nh3[c]","coefficient":1}],"segments":{"1198":{"from_node_id":"1228","to_node_id":"1229","b1":null,"b2":null},"1199":{"from_node_id":"1230","to_node_id":"1229","b1":null,"b2":null},"1200":{"from_node_id":"1230","to_node_id":"1231","b1":{"x":6992.917427062988,"y":-1663.0774841308594},"b2":{"x":6930.813667297363,"y":-1506.1004333496094}},"1201":{"from_node_id":"1228","to_node_id":"1227","b1":{"x":6224.494483947754,"y":-1672.9266052246094},"b2":{"x":5982.802711486816,"y":-1669.9867858886719}},"1202":{"from_node_id":"1228","to_node_id":"1232","b1":{"x":6459.268592834473,"y":-1637.8208923339844},"b2":{"x":6475.053749084473,"y":-1584.2730407714844}},"1203":{"from_node_id":"1230","to_node_id":"1233","b1":{"x":6721.911964416504,"y":-1665.8208923339844},"b2":{"x":6730.609413146973,"y":-1602.0721130371094}},"1204":{"from_node_id":"1228","to_node_id":"1234","b1":{"x":6397.147987365723,"y":-1664.3435974121094},"b2":{"x":6481.876747131348,"y":-1732.2542419433594}},"1205":{"from_node_id":"1230","to_node_id":"1235","b1":{"x":6681.670936584473,"y":-1673.2078552246094},"b2":{"x":6699.709815979004,"y":-1683.8514099121094}},"1206":{"from_node_id":"1230","to_node_id":"1236","b1":{"x":6725.851722717285,"y":-1671.0977478027344},"b2":{"x":6767.4736404418945,"y":-1672.8663024902344}}}},"179":{"name":"glutamate dehydrogenase [NAD(P)+]","bigg_id":"GLUDX","reversibility":true,"label_x":6463.075957258567,"label_y":-1317.3599165992055,"gene_reaction_rule":"","genes":[],"metabolites":[{"bigg_id":"akg[c]","coefficient":1},{"bigg_id":"glu-L[c]","coefficient":-1},{"bigg_id":"h2o[c]","coefficient":-1},{"bigg_id":"h[c]","coefficient":2},{"bigg_id":"nadp[c]","coefficient":-1},{"bigg_id":"nadph[c]","coefficient":1},{"bigg_id":"nh3[c]","coefficient":1}],"segments":{"1207":{"from_node_id":"1237","to_node_id":"1238","b1":null,"b2":null},"1208":{"from_node_id":"1239","to_node_id":"1238","b1":null,"b2":null},"1209":{"from_node_id":"1239","to_node_id":"1231","b1":{"x":6921.45947431372,"y":-1351.1964955556496},"b2":{"x":6930.029674692301,"y":-1505.8407030702724}},"1210":{"from_node_id":"1237","to_node_id":"1227","b1":{"x":6251.034328631147,"y":-1371.0609352990114},"b2":{"x":5983.781471252441,"y":-1670.4028015136719}},"1211":{"from_node_id":"1237","to_node_id":"1232","b1":{"x":6452.666862364169,"y":-1359.8847818935537},"b2":{"x":6463.008794942749,"y":-1469.2772562649407}},"1212":{"from_node_id":"1239","to_node_id":"1233","b1":{"x":6696.954504057261,"y":-1355.5664966173554},"b2":{"x":6732.6268917573125,"y":-1452.1767447718157}},"1213":{"from_node_id":"1237","to_node_id":"1243","b1":{"x":6403.296104307528,"y":-1361.4685221279287},"b2":{"x":6515.96630693951,"y":-1182.1815161609675}},"1214":{"from_node_id":"1239","to_node_id":"1244","b1":{"x":6696.954504057261,"y":-1355.5664966173554},"b2":{"x":6732.168704647282,"y":-1308.0899665719553}},"1215":{"from_node_id":"1239","to_node_id":"1245","b1":{"x":6717.735265776011,"y":-1352.5978076525116},"b2":{"x":6747.7564618595425,"y":-1325.5834460740916}}}},"180":{"name":"N-acetylglutamate synthase","bigg_id":"AGS","reversibility":false,"label_x":5473.605812072754,"label_y":-1522.4093933105469,"gene_reaction_rule":"","genes":[],"metabolites":[{"bigg_id":"accoa[c]","coefficient":-1},{"bigg_id":"ag[c]","coefficient":1},{"bigg_id":"coa[c]","coefficient":1},{"bigg_id":"glu-L[c]","coefficient":-1},{"bigg_id":"h[c]","coefficient":1}],"segments":{"1216":{"from_node_id":"1246","to_node_id":"1247","b1":null,"b2":null},"1217":{"from_node_id":"1248","to_node_id":"1247","b1":null,"b2":null},"1218":{"from_node_id":"1246","to_node_id":"1249","b1":{"x":5648.701271057129,"y":-1507.7360534667969},"b2":{"x":5625.302223205566,"y":-1478.4689636230469}},"1219":{"from_node_id":"1248","to_node_id":"1250","b1":{"x":5462.168556213379,"y":-1508.2987976074219},"b2":{"x":5407.918556213379,"y":-1508.2987976074219}},"1220":{"from_node_id":"1248","to_node_id":"1251","b1":{"x":5458.168556213379,"y":-1508.2987976074219},"b2":{"x":5452.918556213379,"y":-1526.2987976074219}},"1221":{"from_node_id":"1246","to_node_id":"1227","b1":{"x":5644.701271057129,"y":-1507.7360534667969},"b2":{"x":5734.237281799316,"y":-1675.6852722167969}},"1222":{"from_node_id":"1248","to_node_id":"1252","b1":{"x":5458.168556213379,"y":-1508.2987976074219},"b2":{"x":5874.469825744629,"y":-1505.1421813964844}}}},"181":{"name":"glutamate N-acetyltransferase","bigg_id":"GAT","reversibility":true,"label_x":5065.635719299316,"label_y":-1528.6003112792969,"gene_reaction_rule":"","genes":[],"metabolites":[{"bigg_id":"L-orn[c]","coefficient":1},{"bigg_id":"ag[c]","coefficient":1},{"bigg_id":"glu-L[c]","coefficient":-1},{"bigg_id":"h[c]","coefficient":1},{"bigg_id":"nao[c]","coefficient":-1}],"segments":{"1223":{"from_node_id":"1253","to_node_id":"1254","b1":null,"b2":null},"1224":{"from_node_id":"1255","to_node_id":"1254","b1":null,"b2":null},"1225":{"from_node_id":"1255","to_node_id":"1256","b1":{"x":5266.734962463379,"y":-1515.8891296386719},"b2":{"x":5622.719459533691,"y":-1244.5458679199219}},"1226":{"from_node_id":"1255","to_node_id":"1250","b1":{"x":5270.325294494629,"y":-1512.0939636230469},"b2":{"x":5290.418556213379,"y":-1508.2987976074219}},"1227":{"from_node_id":"1253","to_node_id":"1227","b1":{"x":5153.230812072754,"y":-1619.6513366699219},"b2":{"x":5115.70108795166,"y":-1641.3639831542969}},"1228":{"from_node_id":"1255","to_node_id":"1258","b1":{"x":5240.168556213379,"y":-1518.4191589355469},"b2":{"x":5245.418556213379,"y":-1526.2987976074219}},"1229":{"from_node_id":"1253","to_node_id":"1259","b1":{"x":5112.359840393066,"y":-1512.3932800292969},"b2":{"x":5057.338111877441,"y":-1424.3359680175781}}}},"182":{"name":"N2-Acetyl-L-ornithine amidohydrolase","bigg_id":"ALOA","reversibility":true,"label_x":4745.181555052588,"label_y":-1294.054431899005,"gene_reaction_rule":"","genes":[],"metabolites":[{"bigg_id":"L-orn[c]","coefficient":1},{"bigg_id":"ac[c]","coefficient":1},{"bigg_id":"h2o[c]","coefficient":-1},{"bigg_id":"h[c]","coefficient":1},{"bigg_id":"nao[c]","coefficient":-1}],"segments":{"1230":{"from_node_id":"1260","to_node_id":"1261","b1":null,"b2":null},"1231":{"from_node_id":"1262","to_node_id":"1261","b1":null,"b2":null},"1232":{"from_node_id":"1262","to_node_id":"1256","b1":{"x":4742.615742502756,"y":-1228.80779561199},"b2":{"x":5456.237734220313,"y":-1188.4527450212572}},"1233":{"from_node_id":"1262","to_node_id":"281","b1":{"x":4481.269551096506,"y":-131.553629962576},"b2":{"x":5050.58935934474,"y":456.84229568767455}},"1234":{"from_node_id":"1260","to_node_id":"1265","b1":{"x":4686.309050934184,"y":-1402.3279318255545},"b2":{"x":4693.05732363321,"y":-1411.4001616692558}},"1235":{"from_node_id":"1262","to_node_id":"1266","b1":{"x":4750.577406035607,"y":-1220.8200891612214},"b2":{"x":4780.385422822795,"y":-1188.7419099020408}},"1236":{"from_node_id":"1260","to_node_id":"1259","b1":{"x":4729.32953216916,"y":-1389.6112619766832},"b2":{"x":4790.797340393066,"y":-1363.6708068847656}}}},"183":{"name":"aspartate transaminase[1]","bigg_id":"AAT_1","reversibility":true,"label_x":6160.214576721191,"label_y":-1131.5992736816406,"gene_reaction_rule":"","genes":[],"metabolites":[{"bigg_id":"akg[c]","coefficient":-1},{"bigg_id":"asp[c]","coefficient":-1},{"bigg_id":"glu-L[c]","coefficient":1},{"bigg_id":"h[c]","coefficient":1},{"bigg_id":"oaa[c]","coefficient":1}],"segments":{"1237":{"from_node_id":"1267","to_node_id":"1268","b1":null,"b2":null},"1238":{"from_node_id":"1269","to_node_id":"1268","b1":null,"b2":null},"1239":{"from_node_id":"1267","to_node_id":"1231","b1":{"x":6128.429908752441,"y":-667.0166931152344},"b2":{"x":6866.348976135254,"y":-810.4141540527344}},"1240":{"from_node_id":"1267","to_node_id":"1271","b1":{"x":6164.071754455566,"y":-904.5894470214844},"b2":{"x":6147.336769104004,"y":-696.9285583496094}},"1241":{"from_node_id":"1269","to_node_id":"1227","b1":{"x":6155.115211486816,"y":-1237.2613830566406},"b2":{"x":5840.485816955566,"y":-1625.8412780761719}},"1242":{"from_node_id":"1269","to_node_id":"1272","b1":{"x":6155.115211486816,"y":-1241.2613830566406},"b2":{"x":6193.895973205566,"y":-1299.9474182128906}},"1243":{"from_node_id":"1269","to_node_id":"1273","b1":{"x":6155.115211486816,"y":-1241.2613830566406},"b2":{"x":6132.881385803223,"y":-1292.7452697753906}}}},"186":{"name":"argininosuccinate synthase","bigg_id":"ASS","reversibility":false,"label_x":5761.661476135254,"label_y":-720.8894958496094,"gene_reaction_rule":"","genes":[],"metabolites":[{"bigg_id":"L-args[c]","coefficient":1},{"bigg_id":"L-cit[c]","coefficient":-1},{"bigg_id":"amp[c]","coefficient":1},{"bigg_id":"asp[c]","coefficient":-1},{"bigg_id":"atp[c]","coefficient":-1},{"bigg_id":"h[c]","coefficient":1},{"bigg_id":"ppi[c]","coefficient":1}],"segments":{"1262":{"from_node_id":"1292","to_node_id":"1293","b1":null,"b2":null},"1263":{"from_node_id":"1294","to_node_id":"1293","b1":null,"b2":null},"1264":{"from_node_id":"1294","to_node_id":"1295","b1":{"x":5749.661476135254,"y":-680.8894958496094},"b2":{"x":5695.411476135254,"y":-680.8894958496094}},"1265":{"from_node_id":"1292","to_node_id":"1296","b1":{"x":5877.661476135254,"y":-680.8894958496094},"b2":{"x":5913.273231506348,"y":-728.6729431152344}},"1266":{"from_node_id":"1294","to_node_id":"1297","b1":{"x":5745.661476135254,"y":-680.8894958496094},"b2":{"x":5740.411476135254,"y":-662.8894958496094}},"1267":{"from_node_id":"1292","to_node_id":"1271","b1":{"x":5873.661476135254,"y":-680.8894958496094},"b2":{"x":5927.911476135254,"y":-680.8894958496094}},"1268":{"from_node_id":"1292","to_node_id":"1298","b1":{"x":5877.661476135254,"y":-680.8894958496094},"b2":{"x":5876.586158752441,"y":-658.4075622558594}},"1269":{"from_node_id":"1294","to_node_id":"1299","b1":{"x":5745.661476135254,"y":-680.8894958496094},"b2":{"x":5740.411476135254,"y":-698.8894958496094}},"1270":{"from_node_id":"1294","to_node_id":"1300","b1":{"x":5745.661476135254,"y":-680.8894958496094},"b2":{"x":5755.411476135254,"y":-716.8894958496094}}}},"187":{"name":"argininosuccinate lyase","bigg_id":"ASL","reversibility":false,"label_x":5409.131324768066,"label_y":-704.4434509277344,"gene_reaction_rule":"","genes":[],"metabolites":[{"bigg_id":"L-args[c]","coefficient":-1},{"bigg_id":"arg[c]","coefficient":1},{"bigg_id":"fum[c]","coefficient":1},{"bigg_id":"h[c]","coefficient":2}],"segments":{"1271":{"from_node_id":"1301","to_node_id":"1302","b1":null,"b2":null},"1272":{"from_node_id":"1303","to_node_id":"1302","b1":null,"b2":null},"1273":{"from_node_id":"1301","to_node_id":"1295","b1":{"x":5523.661476135254,"y":-680.8894958496094},"b2":{"x":5577.911476135254,"y":-680.8894958496094}},"1274":{"from_node_id":"1303","to_node_id":"1190","b1":{"x":5399.661476135254,"y":-680.8894958496094},"b2":{"x":5225.467384338379,"y":-686.7884216308594}},"1275":{"from_node_id":"1303","to_node_id":"1305","b1":{"x":5395.661476135254,"y":-680.8894958496094},"b2":{"x":5396.736793518066,"y":-664.1546325683594}},"1276":{"from_node_id":"1303","to_node_id":"1306","b1":{"x":5395.661476135254,"y":-680.8894958496094},"b2":{"x":5390.411476135254,"y":-698.8894958496094}}}},"188":{"name":"ornithine carbamoyltransferase","bigg_id":"OCT","reversibility":true,"label_x":5784.530250549316,"label_y":-1226.7417907714844,"gene_reaction_rule":"","genes":[],"metabolites":[{"bigg_id":"L-cit[c]","coefficient":1},{"bigg_id":"L-orn[c]","coefficient":-1},{"bigg_id":"cbp[c]","coefficient":-1},{"bigg_id":"pi[c]","coefficient":1}],"segments":{"1277":{"from_node_id":"1307","to_node_id":"1308","b1":null,"b2":null},"1278":{"from_node_id":"1309","to_node_id":"1308","b1":null,"b2":null},"1279":{"from_node_id":"1309","to_node_id":"1296","b1":{"x":6010.386329650879,"y":-1184.2115173339844},"b2":{"x":5953.310401916504,"y":-1195.5972595214844}},"1280":{"from_node_id":"1307","to_node_id":"1256","b1":{"x":5772.530250549316,"y":-1186.7417907714844},"b2":{"x":5718.280250549316,"y":-1186.7417907714844}},"1281":{"from_node_id":"1307","to_node_id":"1311","b1":{"x":5768.530250549316,"y":-1186.7417907714844},"b2":{"x":5780.977027893066,"y":-1164.8096618652344}},"1282":{"from_node_id":"1309","to_node_id":"1312","b1":{"x":5900.530250549316,"y":-1186.7417907714844},"b2":{"x":5936.141883850098,"y":-1230.7300720214844}}}},"190":{"name":"glutamine synthetase","bigg_id":"GLNS","reversibility":false,"label_x":6332.1450119018555,"label_y":-1968.4246520996094,"gene_reaction_rule":"","genes":[],"metabolites":[{"bigg_id":"adp[c]","coefficient":1},{"bigg_id":"atp[c]","coefficient":-1},{"bigg_id":"gln-L[c]","coefficient":1},{"bigg_id":"glu-L[c]","coefficient":-1},{"bigg_id":"nh3[c]","coefficient":-1},{"bigg_id":"pi[c]","coefficient":1}],"segments":{"1291":{"from_node_id":"1321","to_node_id":"1322","b1":null,"b2":null},"1292":{"from_node_id":"1323","to_node_id":"1322","b1":null,"b2":null},"1293":{"from_node_id":"1323","to_node_id":"1324","b1":{"x":6317.1450119018555,"y":-2044.4246520996094},"b2":{"x":6335.1450119018555,"y":-2049.6746520996094}},"1294":{"from_node_id":"1321","to_node_id":"1325","b1":{"x":6317.1450119018555,"y":-1912.4246520996094},"b2":{"x":6340.892227172852,"y":-1908.4400329589844}},"1295":{"from_node_id":"1323","to_node_id":"995","b1":{"x":6323.470329284668,"y":-2297.2334899902344},"b2":{"x":6447.666114807129,"y":-2071.4932556152344}},"1296":{"from_node_id":"1321","to_node_id":"1227","b1":{"x":6298.1689376831055,"y":-1630.5195007324219},"b2":{"x":6280.60880279541,"y":-1876.7651062011719}},"1297":{"from_node_id":"1321","to_node_id":"1327","b1":{"x":6317.1450119018555,"y":-1912.4246520996094},"b2":{"x":6232.674598693848,"y":-1886.9336853027344}},"1298":{"from_node_id":"1323","to_node_id":"1328","b1":{"x":6317.1450119018555,"y":-2044.4246520996094},"b2":{"x":6299.1450119018555,"y":-2049.6746520996094}}}},"191":{"name":"glutaminase","bigg_id":"GLUN","reversibility":false,"label_x":6060.155433654785,"label_y":-1963.3641052246094,"gene_reaction_rule":"","genes":[],"metabolites":[{"bigg_id":"gln-L[c]","coefficient":-1},{"bigg_id":"glu-L[c]","coefficient":1},{"bigg_id":"h2o[c]","coefficient":-1},{"bigg_id":"h[c]","coefficient":1},{"bigg_id":"nh3[c]","coefficient":1}],"segments":{"1299":{"from_node_id":"1329","to_node_id":"1330","b1":null,"b2":null},"1300":{"from_node_id":"1331","to_node_id":"1330","b1":null,"b2":null},"1301":{"from_node_id":"1329","to_node_id":"995","b1":{"x":6038.830116271973,"y":-2282.052215576172},"b2":{"x":5672.558265686035,"y":-1967.3361511230469}},"1302":{"from_node_id":"1331","to_node_id":"1227","b1":{"x":6037.564979553223,"y":-1645.6999206542969},"b2":{"x":5960.276954650879,"y":-1981.6070251464844}},"1303":{"from_node_id":"1329","to_node_id":"1333","b1":{"x":6047.685585021973,"y":-2031.7736511230469},"b2":{"x":6063.155433654785,"y":-2044.6141052246094}},"1304":{"from_node_id":"1331","to_node_id":"1334","b1":{"x":6045.155433654785,"y":-1907.3641052246094},"b2":{"x":6027.155433654785,"y":-1902.1141052246094}},"1305":{"from_node_id":"1331","to_node_id":"1327","b1":{"x":6045.155433654785,"y":-1907.3641052246094},"b2":{"x":6134.917701721191,"y":-1878.4899597167969}}}},"192":{"name":"cystathionine gamma-lyase","bigg_id":"CGL","reversibility":false,"label_x":3818.1623547363606,"label_y":-1114.7357206066208,"gene_reaction_rule":"","genes":[],"metabolites":[{"bigg_id":"2obut[c]","coefficient":1},{"bigg_id":"cys[c]","coefficient":1},{"bigg_id":"cyst[c]","coefficient":-1},{"bigg_id":"h2o[c]","coefficient":-1},{"bigg_id":"h[c]","coefficient":1},{"bigg_id":"nh3[c]","coefficient":1}],"segments":{"1306":{"from_node_id":"1337","to_node_id":"1338","b1":null,"b2":null},"1307":{"from_node_id":"1339","to_node_id":"1338","b1":null,"b2":null},"1308":{"from_node_id":"1339","to_node_id":"1658","b1":{"x":3268.1253145802502,"y":2002.3018630660972},"b2":{"x":2650.6227891718577,"y":1765.1587957435913}},"1309":{"from_node_id":"1339","to_node_id":"1341","b1":{"x":3761.9729708302502,"y":-1018.6645065628093},"b2":{"x":3755.4284405641283,"y":-993.8501017665193}},"1310":{"from_node_id":"1337","to_node_id":"1336","b1":{"x":3781.8510030174803,"y":-1146.6482625871745},"b2":{"x":3778.8846876623957,"y":-1210.928774130248}},"1311":{"from_node_id":"1337","to_node_id":"1342","b1":{"x":3781.91472692372,"y":-1150.6477549629342},"b2":{"x":3764.0006488597373,"y":-1156.1838462842077}},"1312":{"from_node_id":"1339","to_node_id":"1343","b1":{"x":3753.117261142742,"y":-1031.5834325323212},"b2":{"x":3685.738741525959,"y":-1024.0383440208745}},"1313":{"from_node_id":"1339","to_node_id":"1344","b1":{"x":3793.1909884083752,"y":-1014.2047897659343},"b2":{"x":3797.7259160817357,"y":-1013.1284152415352}}}},"193":{"name":"cystathionine beta-synthase","bigg_id":"CYSTS","reversibility":false,"label_x":3791.993079344991,"label_y":-1561.9106638373053,"gene_reaction_rule":"","genes":[],"metabolites":[{"bigg_id":"cyst[c]","coefficient":1},{"bigg_id":"h2o[c]","coefficient":1},{"bigg_id":"hcy[c]","coefficient":-1},{"bigg_id":"ser[c]","coefficient":-1}],"segments":{"1314":{"from_node_id":"1345","to_node_id":"1346","b1":null,"b2":null},"1315":{"from_node_id":"1347","to_node_id":"1346","b1":null,"b2":null},"1316":{"from_node_id":"1347","to_node_id":"1336","b1":{"x":3785.4514037201216,"y":-1372.6195818176918},"b2":{"x":3780.7565774082386,"y":-1328.4138626682393}},"1317":{"from_node_id":"1347","to_node_id":"1348","b1":{"x":3785.3876798138826,"y":-1368.6200894419283},"b2":{"x":3803.3017578778654,"y":-1363.0839981206568}},"1318":{"from_node_id":"1345","to_node_id":"1349","b1":{"x":3790.3192980246668,"y":-1490.5809272984234},"b2":{"x":3788.291100292012,"y":-1550.8469608125558}},"1319":{"from_node_id":"1345","to_node_id":"1363","b1":{"x":3977.474953461885,"y":-1603.3891640754532},"b2":{"x":3938.38671875,"y":-1570.4336242675781}}}},"194":{"name":"homocysteine S-methyltransferase","bigg_id":"HCYSMT","reversibility":true,"label_x":3532.9333651099087,"label_y":-1561.7894643094075,"gene_reaction_rule":"","genes":[],"metabolites":[{"bigg_id":"h[c]","coefficient":1},{"bigg_id":"hcy[c]","coefficient":-1},{"bigg_id":"met[c]","coefficient":2},{"bigg_id":"mmet[c]","coefficient":-1}],"segments":{"1320":{"from_node_id":"1351","to_node_id":"1352","b1":null,"b2":null},"1321":{"from_node_id":"1353","to_node_id":"1352","b1":null,"b2":null},"1322":{"from_node_id":"1353","to_node_id":"1354","b1":{"x":3546.3476759741543,"y":-1612.4780690629857},"b2":{"x":3540.9281888991754,"y":-1630.42776710624}},"1323":{"from_node_id":"1351","to_node_id":"1349","b1":{"x":3674.3419859647074,"y":-1613.684970071192},"b2":{"x":3687.540630861229,"y":-1614.0996897716004}},"1324":{"from_node_id":"1353","to_node_id":"1355","b1":{"x":3550.347498161361,"y":-1612.5157847194887},"b2":{"x":3496.0999097473987,"y":-1612.0042661281216}},"1325":{"from_node_id":"1351","to_node_id":"1356","b1":{"x":3678.3418081519076,"y":-1613.7226857277},"b2":{"x":3683.4218543183397,"y":-1631.7713873692815}}}},"195":{"name":"L-Serine:glyoxylate aminotransferase","bigg_id":"SGA","reversibility":true,"label_x":3912.809984037599,"label_y":-1015.811993258766,"gene_reaction_rule":"","genes":[],"metabolites":[{"bigg_id":"glx[c]","coefficient":-1},{"bigg_id":"gly[c]","coefficient":1},{"bigg_id":"hpyr[c]","coefficient":1},{"bigg_id":"ser[c]","coefficient":-1}],"segments":{"1326":{"from_node_id":"1358","to_node_id":"1359","b1":null,"b2":null},"1327":{"from_node_id":"1360","to_node_id":"1359","b1":null,"b2":null},"1328":{"from_node_id":"1358","to_node_id":"1357","b1":{"x":4033.318821301581,"y":-1091.8489076428334},"b2":{"x":4061.9396159729226,"y":-1089.5330890357493}},"1329":{"from_node_id":"1360","to_node_id":"1361","b1":{"x":4037.1415699446384,"y":-945.9896694292972},"b2":{"x":4009.0652448276546,"y":-933.1713873054357}},"1330":{"from_node_id":"1360","to_node_id":"1362","b1":{"x":4032.1590360165997,"y":-749.6449400073825},"b2":{"x":4129.126907214073,"y":-931.0473711276968}},"1331":{"from_node_id":"1358","to_node_id":"1363","b1":{"x":4034.527724656031,"y":-1265.511866810372},"b2":{"x":4132.866763689079,"y":-1069.0465192487027}}}},"196":{"name":"L-Serine:pyruvate aminotransferase","bigg_id":"SPA","reversibility":true,"label_x":4414.900931876016,"label_y":-989.6437325795118,"gene_reaction_rule":"","genes":[],"metabolites":[{"bigg_id":"ala[c]","coefficient":1},{"bigg_id":"hpyr[c]","coefficient":1},{"bigg_id":"pyr[c]","coefficient":-1},{"bigg_id":"ser[c]","coefficient":-1}],"segments":{"1332":{"from_node_id":"1364","to_node_id":"1365","b1":null,"b2":null},"1333":{"from_node_id":"1366","to_node_id":"1365","b1":null,"b2":null},"1334":{"from_node_id":"1366","to_node_id":"1367","b1":{"x":4407.98073300272,"y":-937.0167905914329},"b2":{"x":4354.955628432652,"y":-904.2294187060065}},"1335":{"from_node_id":"1366","to_node_id":"1362","b1":{"x":4394.179491783963,"y":-735.1899859282245},"b2":{"x":4130.027772299583,"y":-929.4275177156477}},"1336":{"from_node_id":"1364","to_node_id":"1369","b1":{"x":4404.1659232553975,"y":-1054.936088525537},"b2":{"x":4384.942967008035,"y":-1072.6065697628023}},"1337":{"from_node_id":"1364","to_node_id":"1363","b1":{"x":4409.148701610066,"y":-1251.279841456499},"b2":{"x":4132.867007686685,"y":-1069.047007601436}}}},"197":{"name":"low-specificity L-allo-threonine aldolase","bigg_id":"LTAE_2","reversibility":true,"label_x":3743.1381048345133,"label_y":-657.0901884125274,"gene_reaction_rule":"","genes":[],"metabolites":[{"bigg_id":"acald[c]","coefficient":1},{"bigg_id":"gly[c]","coefficient":1},{"bigg_id":"thr[c]","coefficient":-1}],"segments":{"1338":{"from_node_id":"1370","to_node_id":"1371","b1":null,"b2":null},"1339":{"from_node_id":"1372","to_node_id":"1371","b1":null,"b2":null},"1340":{"from_node_id":"1372","to_node_id":"270","b1":{"x":3627.3095921645045,"y":-624.6133375603704},"b2":{"x":3716.331394488632,"y":-410.0404290029767}},"1341":{"from_node_id":"1372","to_node_id":"1361","b1":{"x":3947.1470191038575,"y":-703.664227322768},"b2":{"x":3947.0923388414662,"y":-840.6532327430638}},"1342":{"from_node_id":"1370","to_node_id":"1374","b1":{"x":3947.144544614137,"y":-547.5716230327168},"b2":{"x":3947.1604333275586,"y":-493.3216253594562}}}},"198":{"name":"L-threonine 3-dehydrogenase","bigg_id":"T3DH","reversibility":false,"label_x":4107.9447298425275,"label_y":-474.5716278791979,"gene_reaction_rule":"","genes":[],"metabolites":[{"bigg_id":"2a3oa[c]","coefficient":1},{"bigg_id":"h[c]","coefficient":2},{"bigg_id":"nad[c]","coefficient":-1},{"bigg_id":"nadh[c]","coefficient":1},{"bigg_id":"thr[c]","coefficient":-1}],"segments":{"1343":{"from_node_id":"1375","to_node_id":"1376","b1":null,"b2":null},"1344":{"from_node_id":"1377","to_node_id":"1376","b1":null,"b2":null},"1345":{"from_node_id":"1377","to_node_id":"1378","b1":{"x":4219.9447298425275,"y":-434.5716278791979},"b2":{"x":4274.1947298425275,"y":-434.5716278791979}},"1346":{"from_node_id":"1377","to_node_id":"1379","b1":{"x":4223.9447298425275,"y":-434.5716278791979},"b2":{"x":4229.1947298425275,"y":-452.5716278791979}},"1347":{"from_node_id":"1375","to_node_id":"1380","b1":{"x":4091.9447298425275,"y":-434.5716278791979},"b2":{"x":4086.694729842527,"y":-416.5716278791979}},"1348":{"from_node_id":"1377","to_node_id":"1381","b1":{"x":4223.9447298425275,"y":-434.5716278791979},"b2":{"x":4229.1947298425275,"y":-416.5716278791979}},"1349":{"from_node_id":"1375","to_node_id":"1374","b1":{"x":4095.9447298425275,"y":-434.5716278791979},"b2":{"x":4005.927639998777,"y":-434.5716278791979}}}},"199":{"name":"glycine C-acetyltransferase","bigg_id":"KBLc","reversibility":true,"label_x":4461.7096224206525,"label_y":-393.6247284651354,"gene_reaction_rule":"","genes":[],"metabolites":[{"bigg_id":"2a3oa[c]","coefficient":-1},{"bigg_id":"accoa[c]","coefficient":1},{"bigg_id":"coa[c]","coefficient":-1},{"bigg_id":"gly[c]","coefficient":1},{"bigg_id":"h[c]","coefficient":-1}],"segments":{"1350":{"from_node_id":"1382","to_node_id":"1383","b1":null,"b2":null},"1351":{"from_node_id":"1384","to_node_id":"1383","b1":null,"b2":null},"1352":{"from_node_id":"1382","to_node_id":"1378","b1":{"x":4445.9447298425275,"y":-434.5716278791979},"b2":{"x":4391.6947298425275,"y":-434.5716278791979}},"1353":{"from_node_id":"1384","to_node_id":"289","b1":{"x":4656.5389681237775,"y":-419.5117523909166},"b2":{"x":4591.0775423425275,"y":-379.0739605665758}},"1354":{"from_node_id":"1382","to_node_id":"1386","b1":{"x":4441.9447298425275,"y":-434.5716278791979},"b2":{"x":4436.6947298425275,"y":-452.5716278791979}},"1355":{"from_node_id":"1384","to_node_id":"1361","b1":{"x":4607.3270540612775,"y":-915.9116852522448},"b2":{"x":3937.2674837487775,"y":-446.6913788557604}},"1356":{"from_node_id":"1382","to_node_id":"1388","b1":{"x":4441.9447298425275,"y":-434.5716278791979},"b2":{"x":4436.6947298425275,"y":-416.5716278791979}}}},"200":{"name":"glycolate oxidase","bigg_id":"GLYCOO","reversibility":false,"label_x":-1863.6933199023233,"label_y":1912.774626521713,"gene_reaction_rule":"","genes":[],"metabolites":[{"bigg_id":"glx[c]","coefficient":1},{"bigg_id":"glyco[c]","coefficient":-1},{"bigg_id":"h2o2[c]","coefficient":1},{"bigg_id":"o2[c]","coefficient":-1}],"segments":{"1357":{"from_node_id":"1390","to_node_id":"1391","b1":null,"b2":null},"1358":{"from_node_id":"1392","to_node_id":"1391","b1":null,"b2":null},"1359":{"from_node_id":"1392","to_node_id":"1399","b1":{"x":-1822.110988982614,"y":2152.777071828055},"b2":{"x":-1756.3979005953652,"y":1987.698749463761}},"1360":{"from_node_id":"1390","to_node_id":"1389","b1":{"x":-1797.6483791235732,"y":1674.668844407323},"b2":{"x":-1754.71503743015,"y":1897.1354421466767}},"1361":{"from_node_id":"1392","to_node_id":"1394","b1":{"x":-1798.330922811926,"y":1981.0141292213393},"b2":{"x":-1816.3843269756562,"y":1986.0774382284035}},"1362":{"from_node_id":"1390","to_node_id":"1395","b1":{"x":-1796.9639201177206,"y":1849.021207806462},"b2":{"x":-1814.908585430775,"y":1843.585079882797}}}},"201":{"name":"glyoxylate reductase","bigg_id":"GLYCOR","reversibility":true,"label_x":-1709.8906725287088,"label_y":1954.7061894992148,"gene_reaction_rule":"","genes":[],"metabolites":[{"bigg_id":"glx[c]","coefficient":1},{"bigg_id":"glyco[c]","coefficient":-1},{"bigg_id":"h[c]","coefficient":1},{"bigg_id":"nadp[c]","coefficient":-1},{"bigg_id":"nadph[c]","coefficient":1}],"segments":{"1363":{"from_node_id":"1396","to_node_id":"1397","b1":null,"b2":null},"1364":{"from_node_id":"1398","to_node_id":"1397","b1":null,"b2":null},"1365":{"from_node_id":"1398","to_node_id":"1399","b1":{"x":-1662.388827192227,"y":2180.432650523962},"b2":{"x":-1690.3600155638592,"y":1984.3824653134434}},"1366":{"from_node_id":"1396","to_node_id":"1389","b1":{"x":-1627.018101974476,"y":1687.1081448756242},"b2":{"x":-1688.8014253708452,"y":1905.8185144886206}},"1367":{"from_node_id":"1398","to_node_id":"1400","b1":{"x":-1640.5672294461829,"y":2004.6492102577927},"b2":{"x":-1632.373481932278,"y":1985.9830643867676}},"1368":{"from_node_id":"1396","to_node_id":"1401","b1":{"x":-1645.2620414842086,"y":1878.5938306029457},"b2":{"x":-1640.5036730523134,"y":1805.389183005499}},"1369":{"from_node_id":"1398","to_node_id":"1402","b1":{"x":-1642.691395167094,"y":2016.627854588021},"b2":{"x":-1622.7675492673625,"y":2024.0845874224296}}}},"202":{"name":"D-Glycerate:NAD+ 2-oxidoreductase","bigg_id":"GNO","reversibility":true,"label_x":-2091.239063840426,"label_y":2045.4412555701306,"gene_reaction_rule":"","genes":[],"metabolites":[{"bigg_id":"glyc[c]","coefficient":-1},{"bigg_id":"h[c]","coefficient":1},{"bigg_id":"hpyr[c]","coefficient":1},{"bigg_id":"nad[c]","coefficient":-1},{"bigg_id":"nadh[c]","coefficient":1}],"segments":{"1370":{"from_node_id":"1404","to_node_id":"1405","b1":null,"b2":null},"1371":{"from_node_id":"1406","to_node_id":"1405","b1":null,"b2":null},"1372":{"from_node_id":"1404","to_node_id":"1403","b1":{"x":-2100.1189594736397,"y":2001.6198733288625},"b2":{"x":-2099.557142078483,"y":1947.3727825200967}},"1373":{"from_node_id":"1406","to_node_id":"1407","b1":{"x":-2101.4445378437795,"y":2129.6130092463195},"b2":{"x":-2119.4979420075083,"y":2134.676318253383}},"1374":{"from_node_id":"1406","to_node_id":"1408","b1":{"x":-2101.403113519712,"y":2125.613223748899},"b2":{"x":-2101.964930914868,"y":2179.860314557665}},"1375":{"from_node_id":"1404","to_node_id":"1409","b1":{"x":-2100.077535149573,"y":1997.620087831442},"b2":{"x":-2118.022200462628,"y":1992.1839599077766}},"1376":{"from_node_id":"1406","to_node_id":"1410","b1":{"x":-2101.4445378437795,"y":2129.6130092463195},"b2":{"x":-2083.499872530724,"y":2135.0491371699845}}}},"203":{"name":"ATP:(R)-glycerate 2-phosphotransferase","bigg_id":"AGPT","reversibility":true,"label_x":-2077.694025328327,"label_y":1781.2765528661466,"gene_reaction_rule":"","genes":[],"metabolites":[{"bigg_id":"2pg[c]","coefficient":1},{"bigg_id":"adp[c]","coefficient":1},{"bigg_id":"atp[c]","coefficient":-1},{"bigg_id":"glyc[c]","coefficient":-1},{"bigg_id":"h[c]","coefficient":1}],"segments":{"1377":{"from_node_id":"1411","to_node_id":"1412","b1":null,"b2":null},"1378":{"from_node_id":"1413","to_node_id":"1412","b1":null,"b2":null},"1379":{"from_node_id":"1413","to_node_id":"1414","b1":{"x":-2096.4943311177904,"y":1723.566620820191},"b2":{"x":-2095.932513722634,"y":1669.3195300114248}},"1380":{"from_node_id":"1413","to_node_id":"1415","b1":{"x":-2096.4529067937237,"y":1719.5668353227704},"b2":{"x":-2078.3995026299935,"y":1714.5035263157072}},"1381":{"from_node_id":"1411","to_node_id":"1416","b1":{"x":-2046.3160032379292,"y":1843.56769130796},"b2":{"x":-2047.0192871436252,"y":1844.5639998956885}},"1382":{"from_node_id":"1411","to_node_id":"1403","b1":{"x":-2100.4425476638635,"y":1844.8959087402272},"b2":{"x":-2098.3403025590196,"y":1829.8790835333684}},"1383":{"from_node_id":"1413","to_node_id":"1417","b1":{"x":-2096.4529067937237,"y":1719.5668353227704},"b2":{"x":-2114.3975721067786,"y":1714.130707399105}}}},"204":{"name":"catalase-peroxidase","bigg_id":"CAT","reversibility":false,"label_x":-1405.9368218035415,"label_y":1988.108623410554,"gene_reaction_rule":"","genes":[],"metabolites":[{"bigg_id":"h2o2[c]","coefficient":-2},{"bigg_id":"h2o[c]","coefficient":2},{"bigg_id":"o2[c]","coefficient":1}],"segments":{"1384":{"from_node_id":"1419","to_node_id":"1420","b1":null,"b2":null},"1385":{"from_node_id":"1421","to_node_id":"1420","b1":null,"b2":null},"1386":{"from_node_id":"1419","to_node_id":"1418","b1":{"x":-1433.526966663582,"y":1988.5190157678744},"b2":{"x":-1434.126976838969,"y":2042.7656975815053}},"1387":{"from_node_id":"1421","to_node_id":"1422","b1":{"x":-1432.155514834126,"y":1864.526600193858},"b2":{"x":-1431.5555046587388,"y":1810.2799183802256}},"1388":{"from_node_id":"1421","to_node_id":"1423","b1":{"x":-1432.11127445253,"y":1860.526844852761},"b2":{"x":-1414.0543099167492,"y":1855.47624768475}}}},"205":{"name":"carbonic anhydrase","bigg_id":"HCO3E","reversibility":true,"label_x":-2700.25537109375,"label_y":-2185.0816650390625,"gene_reaction_rule":"CG7820 or CG9235 or CG15227 or CG12309 or CG6906 or CG18673 or CG18672 or CG3669 or CG6074 or CG10899 or CG5379 or CG3940 or CG11967 or CG32698 or CG7772 or CG11284 or CG1402","genes":[{"name":"CG7820","bigg_id":"CG7820"},{"name":"CG9235","bigg_id":"CG9235"},{"name":"CG15227","bigg_id":"CG15227"},{"name":"CG12309","bigg_id":"CG12309"},{"name":"CG6906","bigg_id":"CG6906"},{"name":"CG18673","bigg_id":"CG18673"},{"name":"CG18672","bigg_id":"CG18672"},{"name":"CG3669","bigg_id":"CG3669"},{"name":"CG6074","bigg_id":"CG6074"},{"name":"CG10899","bigg_id":"CG10899"},{"name":"CG5379","bigg_id":"CG5379"},{"name":"CG3940","bigg_id":"CG3940"},{"name":"CG11967","bigg_id":"CG11967"},{"name":"CG32698","bigg_id":"CG32698"},{"name":"CG7772","bigg_id":"CG7772"},{"name":"CG11284","bigg_id":"CG11284"},{"name":"CG1402","bigg_id":"CG1402"}],"metabolites":[{"bigg_id":"co2[c]","coefficient":-1},{"bigg_id":"h2o[c]","coefficient":-1},{"bigg_id":"h[c]","coefficient":1},{"bigg_id":"hco3[c]","coefficient":1}],"segments":{"1389":{"from_node_id":"1425","to_node_id":"1426","b1":null,"b2":null},"1390":{"from_node_id":"1427","to_node_id":"1426","b1":null,"b2":null},"1391":{"from_node_id":"1425","to_node_id":"1424","b1":{"x":-2715.25537109375,"y":-2257.0816650390625},"b2":{"x":-2715.25537109375,"y":-2311.3316650390625}},"1392":{"from_node_id":"1425","to_node_id":"1428","b1":{"x":-2715.25537109375,"y":-2261.0816650390625},"b2":{"x":-2733.25537109375,"y":-2266.3316650390625}},"1393":{"from_node_id":"1427","to_node_id":"1429","b1":{"x":-2715.25537109375,"y":-2129.0816650390625},"b2":{"x":-2733.25537109375,"y":-2123.8316650390625}},"1394":{"from_node_id":"1427","to_node_id":"1430","b1":{"x":-2715.25537109375,"y":-2133.0816650390625},"b2":{"x":-2715.25537109375,"y":-2078.8316650390625}}}},"206":{"name":"NAD transhydrogenase","bigg_id":"NADTRHD","reversibility":true,"label_x":-3115.341552734375,"label_y":-2669.9086570739746,"gene_reaction_rule":"","genes":[],"metabolites":[{"bigg_id":"nad[m]","coefficient":-1},{"bigg_id":"nadh[m]","coefficient":1},{"bigg_id":"nadp[m]","coefficient":1},{"bigg_id":"nadph[m]","coefficient":-1}],"segments":{"1395":{"from_node_id":"1432","to_node_id":"1433","b1":null,"b2":null},"1396":{"from_node_id":"1434","to_node_id":"1433","b1":null,"b2":null},"1397":{"from_node_id":"1432","to_node_id":"1431","b1":{"x":-3130.341552734375,"y":-2745.9086570739746},"b2":{"x":-3147.454345703125,"y":-2748.4972801208496}},"1398":{"from_node_id":"1434","to_node_id":"1435","b1":{"x":-3130.341552734375,"y":-2617.9086570739746},"b2":{"x":-3130.341552734375,"y":-2563.6586570739746}},"1399":{"from_node_id":"1434","to_node_id":"1436","b1":{"x":-3130.341552734375,"y":-2613.9086570739746},"b2":{"x":-3146.567626953125,"y":-2602.4489402770996}},"1400":{"from_node_id":"1432","to_node_id":"1437","b1":{"x":-3130.341552734375,"y":-2741.9086570739746},"b2":{"x":-3130.341552734375,"y":-2796.1586570739746}}}},"207":{"name":"NAD+ kinase","bigg_id":"NADK","reversibility":false,"label_x":-3592.609130859375,"label_y":-2673.4567527770996,"gene_reaction_rule":"CG33156 or CG6145 or CG8080","genes":[{"name":"CG33156","bigg_id":"CG33156"},{"name":"CG6145","bigg_id":"CG6145"},{"name":"CG8080","bigg_id":"CG8080"}],"metabolites":[{"bigg_id":"adp[c]","coefficient":1},{"bigg_id":"atp[c]","coefficient":-1},{"bigg_id":"h[c]","coefficient":1},{"bigg_id":"nad[c]","coefficient":-1},{"bigg_id":"nadp[c]","coefficient":1}],"segments":{"1401":{"from_node_id":"1439","to_node_id":"1440","b1":null,"b2":null},"1402":{"from_node_id":"1441","to_node_id":"1440","b1":null,"b2":null},"1403":{"from_node_id":"1441","to_node_id":"1442","b1":{"x":-3605.834716796875,"y":-2601.0531883239746},"b2":{"x":-3604.060791015625,"y":-2569.8681297302246}},"1404":{"from_node_id":"1439","to_node_id":"1438","b1":{"x":-3605.834716796875,"y":-2725.0531883239746},"b2":{"x":-3602.286376953125,"y":-2797.0453758239746}},"1405":{"from_node_id":"1441","to_node_id":"1443","b1":{"x":-3605.834716796875,"y":-2597.0531883239746},"b2":{"x":-3635.738525390625,"y":-2609.5456199645996}},"1406":{"from_node_id":"1439","to_node_id":"1444","b1":{"x":-3605.834716796875,"y":-2729.0531883239746},"b2":{"x":-3598.108642578125,"y":-2750.2712059020996}},"1407":{"from_node_id":"1441","to_node_id":"1445","b1":{"x":-3605.834716796875,"y":-2597.0531883239746},"b2":{"x":-3582.140869140625,"y":-2595.3515281677246}}}},"208":{"name":"nadh transport mito","bigg_id":"nadh_tm","reversibility":true,"label_x":-3496.962158203125,"label_y":-2808.0531883239746,"gene_reaction_rule":"","genes":[],"metabolites":[{"bigg_id":"nad[c]","coefficient":-1},{"bigg_id":"nad[m]","coefficient":1}],"segments":{"1408":{"from_node_id":"1446","to_node_id":"1447","b1":null,"b2":null},"1409":{"from_node_id":"1448","to_node_id":"1447","b1":null,"b2":null},"1410":{"from_node_id":"1446","to_node_id":"1444","b1":{"x":-3430.896728515625,"y":-2783.1339988708496},"b2":{"x":-3485.146728515625,"y":-2783.1339988708496}},"1411":{"from_node_id":"1448","to_node_id":"1431","b1":{"x":-3306.896728515625,"y":-2783.1339988708496},"b2":{"x":-3284.582763671875,"y":-2783.1339988708496}}}},"209":{"name":"nadp transport mito","bigg_id":"nadp_tm","reversibility":true,"label_x":-3494.301513671875,"label_y":-2612.2472801208496,"gene_reaction_rule":"","genes":[],"metabolites":[{"bigg_id":"nadp[c]","coefficient":-1},{"bigg_id":"nadp[m]","coefficient":1}],"segments":{"1412":{"from_node_id":"1450","to_node_id":"1451","b1":null,"b2":null},"1413":{"from_node_id":"1452","to_node_id":"1451","b1":null,"b2":null},"1414":{"from_node_id":"1450","to_node_id":"1445","b1":{"x":-3429.122314453125,"y":-2569.5856590270996},"b2":{"x":-3483.372314453125,"y":-2569.5856590270996}},"1415":{"from_node_id":"1452","to_node_id":"1436","b1":{"x":-3305.122314453125,"y":-2569.5856590270996},"b2":{"x":-3281.921630859375,"y":-2570.4728660583496}}}},"210":{"name":"AMP phosphoribohydrolase","bigg_id":"AMPH","reversibility":false,"label_x":2550.170166015625,"label_y":-2480.89990234375,"gene_reaction_rule":"","genes":[],"metabolites":[{"bigg_id":"a[c]","coefficient":1},{"bigg_id":"amp[c]","coefficient":-1},{"bigg_id":"h2o[c]","coefficient":-1},{"bigg_id":"r5p[c]","coefficient":1}],"segments":{"1416":{"from_node_id":"1455","to_node_id":"1456","b1":null,"b2":null},"1417":{"from_node_id":"1457","to_node_id":"1456","b1":null,"b2":null},"1418":{"from_node_id":"1457","to_node_id":"1458","b1":{"x":2536.935791015625,"y":-2030.12890625},"b2":{"x":2577.421142578125,"y":-2026.1025390625}},"1419":{"from_node_id":"1455","to_node_id":"1454","b1":{"x":2546.621826171875,"y":-2957.2451171875},"b2":{"x":2580.096435546875,"y":-2911.069580078125}},"1420":{"from_node_id":"1455","to_node_id":"1459","b1":{"x":2536.051025390625,"y":-2793.869140625},"b2":{"x":2567.382568359375,"y":-2806.166259765625}},"1421":{"from_node_id":"1457","to_node_id":"1460","b1":{"x":2535.170166015625,"y":-2424.89990234375},"b2":{"x":2582.359130859375,"y":-2409.9599609375}}}},"211":{"name":"AMP deaminase","bigg_id":"AMPD","reversibility":false,"label_x":1995.67919921875,"label_y":-2955.2021484375,"gene_reaction_rule":"","genes":[],"metabolites":[{"bigg_id":"amp[c]","coefficient":-1},{"bigg_id":"h2o[c]","coefficient":-1},{"bigg_id":"imp[c]","coefficient":1},{"bigg_id":"nh3[c]","coefficient":1}],"segments":{"1422":{"from_node_id":"1461","to_node_id":"1462","b1":null,"b2":null},"1423":{"from_node_id":"1463","to_node_id":"1462","b1":null,"b2":null},"1424":{"from_node_id":"1461","to_node_id":"1454","b1":{"x":2107.67919921875,"y":-2915.2021484375},"b2":{"x":2162.80908203125,"y":-2915.2021484375}},"1425":{"from_node_id":"1461","to_node_id":"1464","b1":{"x":2111.67919921875,"y":-2915.2021484375},"b2":{"x":2116.92919921875,"y":-2933.2021484375}},"1426":{"from_node_id":"1463","to_node_id":"1465","b1":{"x":1983.67919921875,"y":-2915.2021484375},"b2":{"x":1934.70947265625,"y":-2915.2021484375}},"1427":{"from_node_id":"1463","to_node_id":"1466","b1":{"x":1979.67919921875,"y":-2915.2021484375},"b2":{"x":1974.42919921875,"y":-2933.2021484375}}}},"212":{"name":"IMP dehydrogenase","bigg_id":"IMPD","reversibility":false,"label_x":1645.67919921875,"label_y":-2955.2021484375,"gene_reaction_rule":"","genes":[],"metabolites":[{"bigg_id":"h2o[c]","coefficient":-1},{"bigg_id":"h[c]","coefficient":1},{"bigg_id":"imp[c]","coefficient":-1},{"bigg_id":"nad[c]","coefficient":-1},{"bigg_id":"nadh[c]","coefficient":1},{"bigg_id":"xmp[c]","coefficient":1}],"segments":{"1428":{"from_node_id":"1467","to_node_id":"1468","b1":null,"b2":null},"1429":{"from_node_id":"1469","to_node_id":"1468","b1":null,"b2":null},"1430":{"from_node_id":"1467","to_node_id":"1470","b1":{"x":1761.67919921875,"y":-2915.2021484375},"b2":{"x":1759.888916015625,"y":-2949.124755859375}},"1431":{"from_node_id":"1469","to_node_id":"1471","b1":{"x":1629.67919921875,"y":-2915.2021484375},"b2":{"x":1624.42919921875,"y":-2933.2021484375}},"1432":{"from_node_id":"1467","to_node_id":"1465","b1":{"x":1757.67919921875,"y":-2915.2021484375},"b2":{"x":1817.20947265625,"y":-2915.2021484375}},"1433":{"from_node_id":"1467","to_node_id":"1472","b1":{"x":1761.67919921875,"y":-2915.2021484375},"b2":{"x":1777.48974609375,"y":-2917.361572265625}},"1434":{"from_node_id":"1469","to_node_id":"1473","b1":{"x":1629.67919921875,"y":-2915.2021484375},"b2":{"x":1624.42919921875,"y":-2897.2021484375}},"1435":{"from_node_id":"1469","to_node_id":"1474","b1":{"x":1633.67919921875,"y":-2915.2021484375},"b2":{"x":1579.42919921875,"y":-2915.2021484375}}}},"213":{"name":"GMP synthase (glutamine-hydrolysing)","bigg_id":"GMPS","reversibility":false,"label_x":1295.67919921875,"label_y":-2955.2021484375,"gene_reaction_rule":"","genes":[],"metabolites":[{"bigg_id":"amp[c]","coefficient":1},{"bigg_id":"atp[c]","coefficient":-1},{"bigg_id":"gln-L[c]","coefficient":-1},{"bigg_id":"glu-L[c]","coefficient":1},{"bigg_id":"gmp[c]","coefficient":1},{"bigg_id":"h2o[c]","coefficient":-1},{"bigg_id":"h[c]","coefficient":2},{"bigg_id":"ppi[c]","coefficient":1},{"bigg_id":"xmp[c]","coefficient":-1}],"segments":{"1436":{"from_node_id":"1475","to_node_id":"1476","b1":null,"b2":null},"1437":{"from_node_id":"1477","to_node_id":"1476","b1":null,"b2":null},"1438":{"from_node_id":"1477","to_node_id":"1478","b1":{"x":1279.67919921875,"y":-2915.2021484375},"b2":{"x":1289.42919921875,"y":-2951.2021484375}},"1439":{"from_node_id":"1475","to_node_id":"1479","b1":{"x":1411.67919921875,"y":-2915.2021484375},"b2":{"x":1416.92919921875,"y":-2897.2021484375}},"1440":{"from_node_id":"1475","to_node_id":"1480","b1":{"x":1411.67919921875,"y":-2915.2021484375},"b2":{"x":1416.92919921875,"y":-2933.2021484375}},"1441":{"from_node_id":"1477","to_node_id":"1481","b1":{"x":1279.67919921875,"y":-2915.2021484375},"b2":{"x":1289.42919921875,"y":-2879.2021484375}},"1442":{"from_node_id":"1477","to_node_id":"1482","b1":{"x":1283.67919921875,"y":-2915.2021484375},"b2":{"x":1232.729248046875,"y":-2915.641845703125}},"1443":{"from_node_id":"1475","to_node_id":"1483","b1":{"x":1411.67919921875,"y":-2915.2021484375},"b2":{"x":1401.92919921875,"y":-2951.2021484375}},"1444":{"from_node_id":"1477","to_node_id":"1484","b1":{"x":1279.67919921875,"y":-2915.2021484375},"b2":{"x":1274.42919921875,"y":-2933.2021484375}},"1445":{"from_node_id":"1477","to_node_id":"1485","b1":{"x":1279.67919921875,"y":-2915.2021484375},"b2":{"x":1274.42919921875,"y":-2897.2021484375}},"1446":{"from_node_id":"1475","to_node_id":"1474","b1":{"x":1407.67919921875,"y":-2915.2021484375},"b2":{"x":1461.92919921875,"y":-2915.2021484375}}}},"214":{"name":"GMP kinase","bigg_id":"GMPK","reversibility":false,"label_x":907.837158203125,"label_y":-2934.0810546875,"gene_reaction_rule":"","genes":[],"metabolites":[{"bigg_id":"adp[c]","coefficient":1},{"bigg_id":"atp[c]","coefficient":-1},{"bigg_id":"gdp[c]","coefficient":1},{"bigg_id":"gmp[c]","coefficient":-1}],"segments":{"1447":{"from_node_id":"1486","to_node_id":"1487","b1":null,"b2":null},"1448":{"from_node_id":"1488","to_node_id":"1487","b1":null,"b2":null},"1449":{"from_node_id":"1488","to_node_id":"1489","b1":{"x":895.357421875,"y":-2916.962158203125},"b2":{"x":893.62744140625,"y":-2945.52294921875}},"1450":{"from_node_id":"1486","to_node_id":"1490","b1":{"x":1087.200439453125,"y":-2915.2021484375},"b2":{"x":1104.771240234375,"y":-2928.802001953125}},"1451":{"from_node_id":"1488","to_node_id":"1491","b1":{"x":899.357421875,"y":-2916.962158203125},"b2":{"x":879.42919921875,"y":-2915.2021484375}},"1452":{"from_node_id":"1486","to_node_id":"1482","b1":{"x":1083.200439453125,"y":-2915.2021484375},"b2":{"x":1115.229248046875,"y":-2915.641845703125}}}},"215":{"name":"guanosine diphosphatase","bigg_id":"GDPase","reversibility":false,"label_x":852.173828125,"label_y":-2833.316162109375,"gene_reaction_rule":"","genes":[],"metabolites":[{"bigg_id":"gdp[c]","coefficient":-1},{"bigg_id":"gmp[c]","coefficient":1},{"bigg_id":"h2o[c]","coefficient":-1},{"bigg_id":"h[c]","coefficient":1},{"bigg_id":"pi[c]","coefficient":1}],"segments":{"1453":{"from_node_id":"1492","to_node_id":"1493","b1":null,"b2":null},"1454":{"from_node_id":"1494","to_node_id":"1493","b1":null,"b2":null},"1455":{"from_node_id":"1492","to_node_id":"1491","b1":{"x":819.052978515625,"y":-2817.956787109375},"b2":{"x":818.485595703125,"y":-2824.117431640625}},"1456":{"from_node_id":"1494","to_node_id":"1482","b1":{"x":1151.624267578125,"y":-2807.396240234375},"b2":{"x":1153.0712890625,"y":-2803.875732421875}},"1457":{"from_node_id":"1492","to_node_id":"1496","b1":{"x":919.778564453125,"y":-2816.197021484375},"b2":{"x":865.24609375,"y":-2810.43603515625}},"1458":{"from_node_id":"1494","to_node_id":"1497","b1":{"x":1126.58251953125,"y":-2812.676513671875},"b2":{"x":1128.312255859375,"y":-2813.156982421875}},"1459":{"from_node_id":"1494","to_node_id":"1498","b1":{"x":1048.25830078125,"y":-2817.956787109375},"b2":{"x":1064.94873046875,"y":-2813.076416015625}}}},"216":{"name":"GDP Kinase","bigg_id":"GDPK","reversibility":false,"label_x":595.67919921875,"label_y":-2955.2021484375,"gene_reaction_rule":"","genes":[],"metabolites":[{"bigg_id":"adp[c]","coefficient":1},{"bigg_id":"atp[c]","coefficient":-1},{"bigg_id":"gdp[c]","coefficient":-1},{"bigg_id":"gtp[c]","coefficient":1}],"segments":{"1460":{"from_node_id":"1499","to_node_id":"1500","b1":null,"b2":null},"1461":{"from_node_id":"1501","to_node_id":"1500","b1":null,"b2":null},"1462":{"from_node_id":"1501","to_node_id":"1502","b1":{"x":579.67919921875,"y":-2915.2021484375},"b2":{"x":574.42919921875,"y":-2933.2021484375}},"1463":{"from_node_id":"1499","to_node_id":"1503","b1":{"x":711.67919921875,"y":-2915.2021484375},"b2":{"x":716.92919921875,"y":-2933.2021484375}},"1464":{"from_node_id":"1499","to_node_id":"1491","b1":{"x":707.67919921875,"y":-2915.2021484375},"b2":{"x":761.92919921875,"y":-2915.2021484375}},"1465":{"from_node_id":"1501","to_node_id":"1504","b1":{"x":583.67919921875,"y":-2915.2021484375},"b2":{"x":529.42919921875,"y":-2915.2021484375}}}},"217":{"name":"apyrase","bigg_id":"ADPase","reversibility":false,"label_x":2700.455810546875,"label_y":-3157.183349609375,"gene_reaction_rule":"","genes":[],"metabolites":[{"bigg_id":"amp[c]","coefficient":1},{"bigg_id":"atp[c]","coefficient":-1},{"bigg_id":"h2o[c]","coefficient":-2},{"bigg_id":"h[c]","coefficient":2},{"bigg_id":"pi[c]","coefficient":2}],"segments":{"1466":{"from_node_id":"1505","to_node_id":"1506","b1":null,"b2":null},"1467":{"from_node_id":"1507","to_node_id":"1506","b1":null,"b2":null},"1468":{"from_node_id":"1507","to_node_id":"1454","b1":{"x":2175.600830078125,"y":-3106.1103515625},"b2":{"x":2221.345947265625,"y":-3165.135498046875}},"1469":{"from_node_id":"1505","to_node_id":"1508","b1":{"x":3192.154052734375,"y":-3074.283447265625},"b2":{"x":3161.763671875,"y":-3181.939453125}},"1470":{"from_node_id":"1505","to_node_id":"1509","b1":{"x":2816.455810546875,"y":-3117.183349609375},"b2":{"x":2821.705810546875,"y":-3099.183349609375}},"1471":{"from_node_id":"1507","to_node_id":"1510","b1":{"x":2684.455810546875,"y":-3117.183349609375},"b2":{"x":2679.205810546875,"y":-3135.183349609375}},"1472":{"from_node_id":"1507","to_node_id":"1511","b1":{"x":2684.455810546875,"y":-3117.183349609375},"b2":{"x":2679.205810546875,"y":-3099.183349609375}}}},"219":{"name":"guanosine 5'-monophosphate phosphohydrolase","bigg_id":"GMPL","reversibility":false,"label_x":1190.739501953125,"label_y":-2541.431884765625,"gene_reaction_rule":"","genes":[],"metabolites":[{"bigg_id":"gmp[c]","coefficient":-1},{"bigg_id":"gua[c]","coefficient":1},{"bigg_id":"h2o[c]","coefficient":-1},{"bigg_id":"pi[c]","coefficient":1}],"segments":{"1479":{"from_node_id":"1519","to_node_id":"1520","b1":null,"b2":null},"1480":{"from_node_id":"1521","to_node_id":"1520","b1":null,"b2":null},"1481":{"from_node_id":"1519","to_node_id":"1482","b1":{"x":1175.739501953125,"y":-2613.431884765625},"b2":{"x":1185.419921875,"y":-2862.172119140625}},"1482":{"from_node_id":"1521","to_node_id":"1522","b1":{"x":1175.739501953125,"y":-2489.431884765625},"b2":{"x":1175.739501953125,"y":-2435.181884765625}},"1483":{"from_node_id":"1519","to_node_id":"1523","b1":{"x":1175.739501953125,"y":-2617.431884765625},"b2":{"x":1157.739501953125,"y":-2622.681884765625}},"1484":{"from_node_id":"1521","to_node_id":"1524","b1":{"x":1175.739501953125,"y":-2485.431884765625},"b2":{"x":1157.739501953125,"y":-2480.181884765625}}}},"220":{"name":"Hypoxanthine-guanine phosphoribosyltransferase","bigg_id":"HGPRT","reversibility":true,"label_x":1526.619873046875,"label_y":-2484.669189453125,"gene_reaction_rule":"","genes":[],"metabolites":[{"bigg_id":"hyp[c]","coefficient":1},{"bigg_id":"imp[c]","coefficient":-1},{"bigg_id":"ppi[c]","coefficient":-1},{"bigg_id":"prpp[c]","coefficient":1}],"segments":{"1485":{"from_node_id":"1525","to_node_id":"1526","b1":null,"b2":null},"1486":{"from_node_id":"1527","to_node_id":"1526","b1":null,"b2":null},"1487":{"from_node_id":"1527","to_node_id":"1528","b1":{"x":1761.55322265625,"y":-1990.885986328125},"b2":{"x":1880.359619140625,"y":-2173.368896484375}},"1488":{"from_node_id":"1525","to_node_id":"1465","b1":{"x":1747.472412109375,"y":-2915.728271484375},"b2":{"x":1887.39990234375,"y":-2576.597412109375}},"1489":{"from_node_id":"1525","to_node_id":"1529","b1":{"x":1750.112548828125,"y":-2560.669189453125},"b2":{"x":1732.112548828125,"y":-2565.919189453125}},"1490":{"from_node_id":"1527","to_node_id":"247","b1":{"x":1805.4119873046875,"y":-1127.3497314453125},"b2":{"x":1771.3507080078125,"y":-2562.5099487304688}}}},"221":{"name":"inosine:phosphate alpha-D-ribosyltransferase","bigg_id":"PNP","reversibility":false,"label_x":1895.359375,"label_y":-2191.614013671875,"gene_reaction_rule":"","genes":[],"metabolites":[{"bigg_id":"hyp[c]","coefficient":1},{"bigg_id":"i[c]","coefficient":-1},{"bigg_id":"pi[c]","coefficient":-1},{"bigg_id":"r1p[c]","coefficient":1}],"segments":{"1491":{"from_node_id":"1531","to_node_id":"1532","b1":null,"b2":null},"1492":{"from_node_id":"1533","to_node_id":"1532","b1":null,"b2":null},"1493":{"from_node_id":"1533","to_node_id":"1528","b1":{"x":1880.359375,"y":-2139.614013671875},"b2":{"x":1880.359375,"y":-2085.364013671875}},"1494":{"from_node_id":"1531","to_node_id":"1534","b1":{"x":1880.359375,"y":-2263.614013671875},"b2":{"x":1880.359375,"y":-2317.864013671875}},"1495":{"from_node_id":"1531","to_node_id":"1535","b1":{"x":1880.359375,"y":-2267.614013671875},"b2":{"x":1898.359375,"y":-2272.864013671875}},"1496":{"from_node_id":"1533","to_node_id":"1536","b1":{"x":1880.359375,"y":-2135.614013671875},"b2":{"x":1898.359375,"y":-2130.364013671875}}}},"222":{"name":"UDP kinase","bigg_id":"UDPk","reversibility":false,"label_x":2541.6161193847656,"label_y":-829.3384704589844,"gene_reaction_rule":"","genes":[],"metabolites":[{"bigg_id":"adp[c]","coefficient":1},{"bigg_id":"atp[c]","coefficient":-1},{"bigg_id":"udp[c]","coefficient":-1},{"bigg_id":"utp[c]","coefficient":1}],"segments":{"1497":{"from_node_id":"1538","to_node_id":"1539","b1":null,"b2":null},"1498":{"from_node_id":"1540","to_node_id":"1539","b1":null,"b2":null},"1499":{"from_node_id":"1540","to_node_id":"1541","b1":{"x":2551.938446044922,"y":-795.9190368652344},"b2":{"x":2546.688446044922,"y":-813.9190368652344}},"1500":{"from_node_id":"1538","to_node_id":"1537","b1":{"x":2683.938446044922,"y":-795.9190368652344},"b2":{"x":2689.188446044922,"y":-813.9190368652344}},"1501":{"from_node_id":"1538","to_node_id":"1542","b1":{"x":2679.938446044922,"y":-795.9190368652344},"b2":{"x":2734.188446044922,"y":-795.9190368652344}},"1502":{"from_node_id":"1540","to_node_id":"1543","b1":{"x":2555.938446044922,"y":-795.9190368652344},"b2":{"x":2492.475616455078,"y":-797.2351989746094}}}},"223":{"name":"UMP/CMP kinase","bigg_id":"UMPk","reversibility":false,"label_x":2911.357879638672,"label_y":-817.4934997558594,"gene_reaction_rule":"","genes":[],"metabolites":[{"bigg_id":"adp[c]","coefficient":1},{"bigg_id":"atp[c]","coefficient":-1},{"bigg_id":"h[c]","coefficient":2},{"bigg_id":"udp[c]","coefficient":1},{"bigg_id":"ump[c]","coefficient":-1}],"segments":{"1503":{"from_node_id":"1544","to_node_id":"1545","b1":null,"b2":null},"1504":{"from_node_id":"1546","to_node_id":"1545","b1":null,"b2":null},"1505":{"from_node_id":"1546","to_node_id":"1547","b1":{"x":2901.938446044922,"y":-795.9190368652344},"b2":{"x":2896.688446044922,"y":-813.9190368652344}},"1506":{"from_node_id":"1544","to_node_id":"1548","b1":{"x":3033.938446044922,"y":-795.9190368652344},"b2":{"x":3039.188446044922,"y":-777.9190368652344}},"1507":{"from_node_id":"1546","to_node_id":"1549","b1":{"x":2901.938446044922,"y":-795.9190368652344},"b2":{"x":2896.688446044922,"y":-777.9190368652344}},"1508":{"from_node_id":"1546","to_node_id":"1542","b1":{"x":2905.938446044922,"y":-795.9190368652344},"b2":{"x":2851.688446044922,"y":-795.9190368652344}},"1509":{"from_node_id":"1544","to_node_id":"1550","b1":{"x":3029.938446044922,"y":-795.9190368652344},"b2":{"x":3084.188446044922,"y":-795.9190368652344}}}},"224":{"name":"uridine kinase","bigg_id":"URDk","reversibility":true,"label_x":3203.448741912842,"label_y":-817.4934997558594,"gene_reaction_rule":"","genes":[],"metabolites":[{"bigg_id":"adp[c]","coefficient":1},{"bigg_id":"atp[c]","coefficient":-1},{"bigg_id":"h[c]","coefficient":-1},{"bigg_id":"ump[c]","coefficient":1},{"bigg_id":"urd[c]","coefficient":-1}],"segments":{"1510":{"from_node_id":"1551","to_node_id":"1552","b1":null,"b2":null},"1511":{"from_node_id":"1553","to_node_id":"1552","b1":null,"b2":null},"1512":{"from_node_id":"1553","to_node_id":"1554","b1":{"x":3251.938446044922,"y":-795.9190368652344},"b2":{"x":3246.688446044922,"y":-777.9190368652344}},"1513":{"from_node_id":"1551","to_node_id":"1555","b1":{"x":3383.938446044922,"y":-795.9190368652344},"b2":{"x":3389.188446044922,"y":-813.9190368652344}},"1514":{"from_node_id":"1551","to_node_id":"1556","b1":{"x":3383.938446044922,"y":-795.9190368652344},"b2":{"x":3389.188446044922,"y":-777.9190368652344}},"1515":{"from_node_id":"1553","to_node_id":"1550","b1":{"x":3255.938446044922,"y":-795.9190368652344},"b2":{"x":3201.688446044922,"y":-795.9190368652344}},"1516":{"from_node_id":"1551","to_node_id":"1557","b1":{"x":3379.938446044922,"y":-795.9190368652344},"b2":{"x":3418.3950576782227,"y":-794.6031188964844}}}},"225":{"name":"cytidine deaminase","bigg_id":"CDA","reversibility":false,"label_x":3489.5128173828125,"label_y":-509.5782165527344,"gene_reaction_rule":"","genes":[],"metabolites":[{"bigg_id":"cyd[c]","coefficient":-1},{"bigg_id":"h2o[c]","coefficient":-1},{"bigg_id":"nh3[c]","coefficient":1},{"bigg_id":"urd[c]","coefficient":1}],"segments":{"1517":{"from_node_id":"1558","to_node_id":"1559","b1":null,"b2":null},"1518":{"from_node_id":"1560","to_node_id":"1559","b1":null,"b2":null},"1519":{"from_node_id":"1558","to_node_id":"1561","b1":{"x":3474.5128173828125,"y":-457.5782165527344},"b2":{"x":3473.1967010498047,"y":-329.6255798339844}},"1520":{"from_node_id":"1558","to_node_id":"1562","b1":{"x":3474.5128173828125,"y":-453.5782165527344},"b2":{"x":3456.5128173828125,"y":-448.3282165527344}},"1521":{"from_node_id":"1560","to_node_id":"1563","b1":{"x":3474.5128173828125,"y":-590.8423767089844},"b2":{"x":3456.5128173828125,"y":-596.0923767089844}},"1522":{"from_node_id":"1560","to_node_id":"1557","b1":{"x":3474.5128173828125,"y":-586.8423767089844},"b2":{"x":3477.1450576782227,"y":-735.8531188964844}}}},"226":{"name":"5'-nucleotidase","bigg_id":"CMPL","reversibility":false,"label_x":3229.771064758301,"label_y":-296.3980407714844,"gene_reaction_rule":"","genes":[],"metabolites":[{"bigg_id":"cmp[c]","coefficient":-1},{"bigg_id":"cyd[c]","coefficient":1},{"bigg_id":"h2o[c]","coefficient":-1},{"bigg_id":"h[c]","coefficient":2},{"bigg_id":"pi[c]","coefficient":1}],"segments":{"1523":{"from_node_id":"1564","to_node_id":"1565","b1":null,"b2":null},"1524":{"from_node_id":"1566","to_node_id":"1565","b1":null,"b2":null},"1525":{"from_node_id":"1564","to_node_id":"1567","b1":{"x":3236.1967010498047,"y":-270.8755798339844},"b2":{"x":3181.9467010498047,"y":-270.8755798339844}},"1526":{"from_node_id":"1566","to_node_id":"1561","b1":{"x":3360.1967010498047,"y":-270.8755798339844},"b2":{"x":3414.4467010498047,"y":-270.8755798339844}},"1527":{"from_node_id":"1564","to_node_id":"1568","b1":{"x":3232.1967010498047,"y":-270.8755798339844},"b2":{"x":3226.9467010498047,"y":-288.8755798339844}},"1528":{"from_node_id":"1566","to_node_id":"1569","b1":{"x":3364.1967010498047,"y":-270.8755798339844},"b2":{"x":3369.4467010498047,"y":-252.87557983398438}},"1529":{"from_node_id":"1566","to_node_id":"1570","b1":{"x":3364.1967010498047,"y":-270.8755798339844},"b2":{"x":3369.4467010498047,"y":-288.8755798339844}}}},"227":{"name":"UMP/CMP kinase","bigg_id":"CMPk","reversibility":true,"label_x":2878.4549713134766,"label_y":-293.7662048339844,"gene_reaction_rule":"","genes":[],"metabolites":[{"bigg_id":"adp[c]","coefficient":-1},{"bigg_id":"atp[c]","coefficient":1},{"bigg_id":"cdp[c]","coefficient":-1},{"bigg_id":"cmp[c]","coefficient":1},{"bigg_id":"h[c]","coefficient":-2}],"segments":{"1530":{"from_node_id":"1571","to_node_id":"1572","b1":null,"b2":null},"1531":{"from_node_id":"1573","to_node_id":"1572","b1":null,"b2":null},"1532":{"from_node_id":"1571","to_node_id":"1574","b1":{"x":2882.1967010498047,"y":-270.8755798339844},"b2":{"x":2876.9467010498047,"y":-288.8755798339844}},"1533":{"from_node_id":"1573","to_node_id":"1575","b1":{"x":3014.1967010498047,"y":-270.8755798339844},"b2":{"x":3019.4467010498047,"y":-288.8755798339844}},"1534":{"from_node_id":"1571","to_node_id":"1576","b1":{"x":2886.1967010498047,"y":-270.8755798339844},"b2":{"x":2831.9467010498047,"y":-270.8755798339844}},"1535":{"from_node_id":"1573","to_node_id":"1567","b1":{"x":3010.1967010498047,"y":-270.8755798339844},"b2":{"x":3064.4467010498047,"y":-270.8755798339844}},"1536":{"from_node_id":"1571","to_node_id":"1577","b1":{"x":2882.1967010498047,"y":-270.8755798339844},"b2":{"x":2876.9467010498047,"y":-252.87557983398438}}}},"228":{"name":"CDP kinase","bigg_id":"CDPk","reversibility":true,"label_x":2525.822738647461,"label_y":-301.6626892089844,"gene_reaction_rule":"","genes":[],"metabolites":[{"bigg_id":"adp[c]","coefficient":1},{"bigg_id":"atp[c]","coefficient":-1},{"bigg_id":"cdp[c]","coefficient":-1},{"bigg_id":"ctp[c]","coefficient":1}],"segments":{"1537":{"from_node_id":"1578","to_node_id":"1579","b1":null,"b2":null},"1538":{"from_node_id":"1580","to_node_id":"1579","b1":null,"b2":null},"1539":{"from_node_id":"1580","to_node_id":"1581","b1":{"x":2532.1967010498047,"y":-270.8755798339844},"b2":{"x":2526.9467010498047,"y":-288.8755798339844}},"1540":{"from_node_id":"1578","to_node_id":"1582","b1":{"x":2664.1967010498047,"y":-270.8755798339844},"b2":{"x":2669.4467010498047,"y":-288.8755798339844}},"1541":{"from_node_id":"1578","to_node_id":"1576","b1":{"x":2660.1967010498047,"y":-270.8755798339844},"b2":{"x":2714.4467010498047,"y":-270.8755798339844}},"1542":{"from_node_id":"1580","to_node_id":"1583","b1":{"x":2536.1967010498047,"y":-270.8755798339844},"b2":{"x":2480.630599975586,"y":-270.8755798339844}}}},"229":{"name":"CTP synthase","bigg_id":"CTPS","reversibility":false,"label_x":2444.777328491211,"label_y":-560.9063415527344,"gene_reaction_rule":"","genes":[],"metabolites":[{"bigg_id":"adp[c]","coefficient":1},{"bigg_id":"atp[c]","coefficient":-1},{"bigg_id":"ctp[c]","coefficient":1},{"bigg_id":"gln-L[c]","coefficient":-1},{"bigg_id":"glu-L[c]","coefficient":1},{"bigg_id":"h2o[c]","coefficient":-1},{"bigg_id":"h[c]","coefficient":2},{"bigg_id":"pi[c]","coefficient":1},{"bigg_id":"utp[c]","coefficient":-1}],"segments":{"1543":{"from_node_id":"1584","to_node_id":"1585","b1":null,"b2":null},"1544":{"from_node_id":"1586","to_node_id":"1585","b1":null,"b2":null},"1545":{"from_node_id":"1586","to_node_id":"1587","b1":{"x":2427.145065307617,"y":-450.9454040527344},"b2":{"x":2391.145065307617,"y":-460.6954040527344}},"1546":{"from_node_id":"1584","to_node_id":"1588","b1":{"x":2429.7772674560547,"y":-705.3445739746094},"b2":{"x":2447.7772674560547,"y":-710.5945739746094}},"1547":{"from_node_id":"1586","to_node_id":"1583","b1":{"x":2427.145065307617,"y":-454.9454040527344},"b2":{"x":2421.880599975586,"y":-329.6255798339844}},"1548":{"from_node_id":"1584","to_node_id":"1589","b1":{"x":2429.7772674560547,"y":-705.3445739746094},"b2":{"x":2411.7772674560547,"y":-710.5945739746094}},"1549":{"from_node_id":"1586","to_node_id":"1590","b1":{"x":2427.145065307617,"y":-450.9454040527344},"b2":{"x":2409.145065307617,"y":-445.6954040527344}},"1550":{"from_node_id":"1584","to_node_id":"1591","b1":{"x":2429.7772674560547,"y":-705.3445739746094},"b2":{"x":2465.7772674560547,"y":-695.5940856933594}},"1551":{"from_node_id":"1586","to_node_id":"1592","b1":{"x":2427.145065307617,"y":-450.9454040527344},"b2":{"x":2445.145065307617,"y":-445.6954040527344}},"1552":{"from_node_id":"1586","to_node_id":"1593","b1":{"x":2427.145065307617,"y":-450.9454040527344},"b2":{"x":2463.145065307617,"y":-460.6954040527344}},"1553":{"from_node_id":"1584","to_node_id":"1543","b1":{"x":2429.7772674560547,"y":-701.3445739746094},"b2":{"x":2436.3578338623047,"y":-735.8528747558594}}}},"230":{"name":"orotidine-5'-phosphate decarboxylase","bigg_id":"ODCase","reversibility":false,"label_x":3157.938446044922,"label_y":-960.9190368652344,"gene_reaction_rule":"","genes":[],"metabolites":[{"bigg_id":"co2[c]","coefficient":1},{"bigg_id":"omp[c]","coefficient":-1},{"bigg_id":"ump[c]","coefficient":1}],"segments":{"1554":{"from_node_id":"1595","to_node_id":"1596","b1":null,"b2":null},"1555":{"from_node_id":"1597","to_node_id":"1596","b1":null,"b2":null},"1556":{"from_node_id":"1597","to_node_id":"1598","b1":{"x":3142.938446044922,"y":-904.9190368652344},"b2":{"x":3139.880584716797,"y":-902.3013610839844}},"1557":{"from_node_id":"1595","to_node_id":"1599","b1":{"x":3142.938446044922,"y":-1032.9190368652344},"b2":{"x":3142.938446044922,"y":-1087.1690368652344}},"1558":{"from_node_id":"1597","to_node_id":"1550","b1":{"x":3142.938446044922,"y":-908.9190368652344},"b2":{"x":3142.938446044922,"y":-854.6690368652344}}}},"231":{"name":"orotate phosphoribosyltransferase","bigg_id":"OPRTase","reversibility":false,"label_x":3160.06762573191,"label_y":-1312.501833640044,"gene_reaction_rule":"","genes":[],"metabolites":[{"bigg_id":"h[c]","coefficient":-2},{"bigg_id":"omp[c]","coefficient":1},{"bigg_id":"oro[c]","coefficient":-1},{"bigg_id":"ppi[c]","coefficient":1},{"bigg_id":"prpp[c]","coefficient":-1}],"segments":{"1559":{"from_node_id":"1600","to_node_id":"1601","b1":null,"b2":null},"1560":{"from_node_id":"1602","to_node_id":"1601","b1":null,"b2":null},"1561":{"from_node_id":"1600","to_node_id":"1603","b1":{"x":3142.70291766209,"y":-1428.9092069054127},"b2":{"x":3170.3074244105537,"y":-1436.8174556341355}},"1562":{"from_node_id":"1602","to_node_id":"1599","b1":{"x":3139.563835778352,"y":-1239.0731137497487},"b2":{"x":3137.785125732422,"y":-1195.5455017089844}},"1563":{"from_node_id":"1600","to_node_id":"1604","b1":{"x":3142.609060279139,"y":-1424.9103082080624},"b2":{"x":3143.8820010354148,"y":-1479.145371790869}},"1564":{"from_node_id":"1602","to_node_id":"1605","b1":{"x":3139.469978395401,"y":-1235.0742150523984},"b2":{"x":3157.3418347183506,"y":-1229.403302288847}},"1565":{"from_node_id":"1600","to_node_id":"1606","b1":{"x":2620.65799578709,"y":-1562.7668729210377},"b2":{"x":2738.4142150878906,"y":-1718.3784790039062}}}},"232":{"name":"dihydroorotate dehydrogenase (quinone)","bigg_id":"DHODH","reversibility":false,"label_x":3100.1388381424595,"label_y":-1785.7249094911685,"gene_reaction_rule":"","genes":[],"metabolites":[{"bigg_id":"dor[c]","coefficient":-1},{"bigg_id":"oro[c]","coefficient":1},{"bigg_id":"q[c]","coefficient":-1},{"bigg_id":"qh2[c]","coefficient":1}],"segments":{"1566":{"from_node_id":"1607","to_node_id":"1608","b1":null,"b2":null},"1567":{"from_node_id":"1609","to_node_id":"1608","b1":null,"b2":null},"1568":{"from_node_id":"1607","to_node_id":"1610","b1":{"x":3151.3278086206956,"y":-1852.4743267355152},"b2":{"x":3152.600749376974,"y":-1906.7093903183195}},"1569":{"from_node_id":"1609","to_node_id":"1604","b1":{"x":3147.912002415882,"y":-1650.8480846083226},"b2":{"x":3146.6390616596054,"y":-1596.613021025517}},"1570":{"from_node_id":"1607","to_node_id":"1611","b1":{"x":3151.4216660036473,"y":-1856.4732254328628},"b2":{"x":3169.5398979568454,"y":-1861.2994217498544}},"1571":{"from_node_id":"1609","to_node_id":"1612","b1":{"x":3147.818145032932,"y":-1646.8491859109731},"b2":{"x":3165.6900013558807,"y":-1641.1782731474218}}}},"233":{"name":"carbamoylaspartic dehydrase","bigg_id":"DHOase","reversibility":false,"label_x":3052.3857706284643,"label_y":-2197.3223936338472,"gene_reaction_rule":"","genes":[],"metabolites":[{"bigg_id":"cbasp[c]","coefficient":-1},{"bigg_id":"dor[c]","coefficient":1},{"bigg_id":"h2o[c]","coefficient":1},{"bigg_id":"h[c]","coefficient":-2}],"segments":{"1572":{"from_node_id":"1613","to_node_id":"1614","b1":null,"b2":null},"1573":{"from_node_id":"1615","to_node_id":"1614","b1":null,"b2":null},"1574":{"from_node_id":"1613","to_node_id":"1616","b1":{"x":3157.720123358067,"y":-2270.588437346868},"b2":{"x":3158.99306411434,"y":-2324.823500929674}},"1575":{"from_node_id":"1615","to_node_id":"1610","b1":{"x":3156.6307507574375,"y":-2078.4121031357754},"b2":{"x":3155.357810001161,"y":-2024.1770395529693}},"1576":{"from_node_id":"1615","to_node_id":"1617","b1":{"x":3156.5368933744858,"y":-2074.413204438424},"b2":{"x":3174.408749697438,"y":-2068.742291674873}},"1577":{"from_node_id":"1613","to_node_id":"1618","b1":{"x":3157.8139807410207,"y":-2274.5873360442156},"b2":{"x":3175.932212694216,"y":-2279.413532361208}}}},"235":{"name":"aspartate transaminase[2]","bigg_id":"AAT_2","reversibility":true,"label_x":-1696.6690673828125,"label_y":370.3328552246094,"gene_reaction_rule":"","genes":[],"metabolites":[{"bigg_id":"akg[c]","coefficient":-1},{"bigg_id":"glu-L[c]","coefficient":1},{"bigg_id":"phe[c]","coefficient":-1},{"bigg_id":"phepy[c]","coefficient":1}],"segments":{"1584":{"from_node_id":"1627","to_node_id":"1628","b1":null,"b2":null},"1585":{"from_node_id":"1629","to_node_id":"1628","b1":null,"b2":null},"1586":{"from_node_id":"1627","to_node_id":"1626","b1":{"x":-1718.3258056640625,"y":490.2369079589844},"b2":{"x":-1597.8135986328125,"y":462.2037048339844}},"1587":{"from_node_id":"1629","to_node_id":"1644","b1":{"x":-1719.6573486328125,"y":255.72396850585938},"b2":{"x":-1623.1080322265625,"y":259.7933044433594}},"1588":{"from_node_id":"1627","to_node_id":"1631","b1":{"x":-1711.6690673828125,"y":422.3328552246094},"b2":{"x":-1707.6754150390625,"y":593.7403259277344}},"1589":{"from_node_id":"1629","to_node_id":"1632","b1":{"x":-1711.6690673828125,"y":298.3328552246094},"b2":{"x":-1711.6690673828125,"y":244.08285522460938}}}},"236":{"name":"phenylalanine hydroxylase","bigg_id":"PAH","reversibility":false,"label_x":-1586.6695556640625,"label_y":616.4844665527344,"gene_reaction_rule":"","genes":[],"metabolites":[{"bigg_id":"4a-hthbp[c]","coefficient":1},{"bigg_id":"o2[c]","coefficient":-1},{"bigg_id":"phe[c]","coefficient":-1},{"bigg_id":"r-thbp[c]","coefficient":-1},{"bigg_id":"tyr[c]","coefficient":1}],"segments":{"1590":{"from_node_id":"1633","to_node_id":"1634","b1":null,"b2":null},"1591":{"from_node_id":"1635","to_node_id":"1634","b1":null,"b2":null},"1592":{"from_node_id":"1635","to_node_id":"1636","b1":{"x":-1470.6695556640625,"y":656.4844665527344},"b2":{"x":-1465.4195556640625,"y":674.4844665527344}},"1593":{"from_node_id":"1633","to_node_id":"1637","b1":{"x":-1602.6695556640625,"y":656.4844665527344},"b2":{"x":-1607.9195556640625,"y":638.4844665527344}},"1594":{"from_node_id":"1633","to_node_id":"1631","b1":{"x":-1598.6695556640625,"y":656.4844665527344},"b2":{"x":-1652.9195556640625,"y":656.4844665527344}},"1595":{"from_node_id":"1633","to_node_id":"1638","b1":{"x":-1602.6695556640625,"y":656.4844665527344},"b2":{"x":-1607.9195556640625,"y":675.8155212402344}},"1596":{"from_node_id":"1635","to_node_id":"1639","b1":{"x":-1474.6695556640625,"y":656.4844665527344},"b2":{"x":-1420.4195556640625,"y":656.4844665527344}}}},"237":{"name":"aspartate transaminase[3]","bigg_id":"AAT_3","reversibility":true,"label_x":-1345.3380126953125,"label_y":376.9895935058594,"gene_reaction_rule":"","genes":[],"metabolites":[{"bigg_id":"akg[c]","coefficient":-1},{"bigg_id":"glu-L[c]","coefficient":1},{"bigg_id":"hpp[c]","coefficient":1},{"bigg_id":"tyr[c]","coefficient":-1}],"segments":{"1597":{"from_node_id":"1640","to_node_id":"1641","b1":null,"b2":null},"1598":{"from_node_id":"1642","to_node_id":"1641","b1":null,"b2":null},"1599":{"from_node_id":"1640","to_node_id":"1626","b1":{"x":-1363.0006103515625,"y":486.2430114746094},"b2":{"x":-1451.5079345703125,"y":463.5350036621094}},"1600":{"from_node_id":"1642","to_node_id":"1644","b1":{"x":-1359.0069580078125,"y":250.39877319335938},"b2":{"x":-1455.5015869140625,"y":266.4505310058594}},"1601":{"from_node_id":"1642","to_node_id":"1645","b1":{"x":-1360.3380126953125,"y":304.9895935058594},"b2":{"x":-1365.2921142578125,"y":280.1358337402344}},"1602":{"from_node_id":"1640","to_node_id":"1639","b1":{"x":-1363.0006103515625,"y":451.6224060058594},"b2":{"x":-1361.6695556640625,"y":597.7344665527344}}}},"238":{"name":"tyrosine transaminase[1]","bigg_id":"TYRAT_1","reversibility":false,"label_x":-1122.5147166402758,"label_y":425.43914784022127,"gene_reaction_rule":"","genes":[],"metabolites":[{"bigg_id":"akg[c]","coefficient":-1},{"bigg_id":"glu-L[c]","coefficient":1},{"bigg_id":"hpp[c]","coefficient":1},{"bigg_id":"tyr[c]","coefficient":-1}],"segments":{"1603":{"from_node_id":"1646","to_node_id":"1647","b1":null,"b2":null},"1604":{"from_node_id":"1648","to_node_id":"1647","b1":null,"b2":null},"1605":{"from_node_id":"1646","to_node_id":"1655","b1":{"x":-1132.9084483167217,"y":537.6445000942203},"b2":{"x":-1074.9489119137015,"y":840.4197310876102}},"1606":{"from_node_id":"1648","to_node_id":"1644","b1":{"x":-1114.7203501982049,"y":19.98867839873128},"b2":{"x":-1403.5738525390625,"y":46.363616943359375}},"1607":{"from_node_id":"1648","to_node_id":"1645","b1":{"x":-1136.8187717912824,"y":329.6384789851422},"b2":{"x":-1150.2266845703125,"y":257.2994079589844}},"1608":{"from_node_id":"1646","to_node_id":"1639","b1":{"x":-1126.6090989892682,"y":668.194894820303},"b2":{"x":-1110.2455775876006,"y":662.1991299708443}}}},"239":{"name":"tyrosine transaminase[2]","bigg_id":"TYRAT_2","reversibility":false,"label_x":-1921.2567968697122,"label_y":372.3077088032064,"gene_reaction_rule":"","genes":[],"metabolites":[{"bigg_id":"akg[c]","coefficient":-1},{"bigg_id":"glu-L[c]","coefficient":1},{"bigg_id":"phe[c]","coefficient":-1},{"bigg_id":"phepy[c]","coefficient":1}],"segments":{"1609":{"from_node_id":"1652","to_node_id":"1653","b1":null,"b2":null},"1610":{"from_node_id":"1654","to_node_id":"1653","b1":null,"b2":null},"1611":{"from_node_id":"1652","to_node_id":"1655","b1":{"x":-1936.2145828641978,"y":920.768811659238},"b2":{"x":-1924.03399064339,"y":800.7633921443189}},"1612":{"from_node_id":"1654","to_node_id":"1644","b1":{"x":-1927.1212765002247,"y":6.8317133690488845},"b2":{"x":-1622.8237540146665,"y":42.47703548072559}},"1613":{"from_node_id":"1652","to_node_id":"1631","b1":{"x":-1915.4857699582844,"y":681.003576140502},"b2":{"x":-1933.6012215084365,"y":655.0090054707935}},"1614":{"from_node_id":"1654","to_node_id":"1632","b1":{"x":-1928.5361245623926,"y":241.1518805284113},"b2":{"x":-1935.5050048828125,"y":184.00155639648438}}}},"240":{"name":"2-oxoisocaproate dehydrogenase","bigg_id":"OICD[2]","reversibility":true,"label_x":1692.8565058727158,"label_y":1849.743125351407,"gene_reaction_rule":"","genes":[],"metabolites":[{"bigg_id":"2obut[c]","coefficient":-1},{"bigg_id":"co2[c]","coefficient":1},{"bigg_id":"h[c]","coefficient":-1},{"bigg_id":"hpthpp[c]","coefficient":1},{"bigg_id":"thpp[c]","coefficient":-1}],"segments":{"1615":{"from_node_id":"1659","to_node_id":"1660","b1":null,"b2":null},"1616":{"from_node_id":"1661","to_node_id":"1660","b1":null,"b2":null},"1617":{"from_node_id":"1659","to_node_id":"1658","b1":{"x":1742.6595732308583,"y":1765.3384834894023},"b2":{"x":1783.6077644314448,"y":1766.7557295686092}},"1618":{"from_node_id":"1661","to_node_id":"1662","b1":{"x":1601.3731107508324,"y":1764.3906718721882},"b2":{"x":1596.3571387712054,"y":1746.3240583239967}},"1619":{"from_node_id":"1659","to_node_id":"1663","b1":{"x":1733.3619957211545,"y":1766.103635471247},"b2":{"x":1760.5344098820367,"y":1757.292814044396}},"1620":{"from_node_id":"1661","to_node_id":"1664","b1":{"x":1605.3727739317542,"y":1764.4425798600405},"b2":{"x":1551.127342040546,"y":1763.738577774816}},"1621":{"from_node_id":"1659","to_node_id":"1665","b1":{"x":1682.0967978360636,"y":2030.3100408632176},"b2":{"x":1723.295906392805,"y":2041.855053128988}}}},"241":{"name":"2-oxoisocaproate dehydrogenase","bigg_id":"OICD[1]","reversibility":true,"label_x":1302.5495517610732,"label_y":1850.2109420395109,"gene_reaction_rule":"","genes":[],"metabolites":[{"bigg_id":"hpthpp[c]","coefficient":-1},{"bigg_id":"la[c]","coefficient":-1},{"bigg_id":"pdhla[c]","coefficient":1},{"bigg_id":"thpp[c]","coefficient":1}],"segments":{"1622":{"from_node_id":"1666","to_node_id":"1667","b1":null,"b2":null},"1623":{"from_node_id":"1668","to_node_id":"1667","b1":null,"b2":null},"1624":{"from_node_id":"1666","to_node_id":"1664","b1":{"x":1379.3918042098417,"y":1761.5097785465023},"b2":{"x":1433.6372361010563,"y":1762.2137806317219}},"1625":{"from_node_id":"1666","to_node_id":"1669","b1":{"x":1383.391467390765,"y":1761.5616865343518},"b2":{"x":1383.5376658441123,"y":1770.5019788256195}},"1626":{"from_node_id":"1668","to_node_id":"1670","b1":{"x":1249.4237451557592,"y":1759.8230414076215},"b2":{"x":1153.674986414215,"y":1776.1193202011477}},"1627":{"from_node_id":"1668","to_node_id":"1665","b1":{"x":1296.3261842442698,"y":2035.4908564692828},"b2":{"x":1240.0226727450636,"y":2044.4415626910777}}}},"242":{"name":"dihydrolipoyl transacylase","bigg_id":"DHLT","reversibility":true,"label_x":877.4579570090377,"label_y":1907.819015448656,"gene_reaction_rule":"","genes":[],"metabolites":[{"bigg_id":"coa[c]","coefficient":1},{"bigg_id":"dhla[c]","coefficient":-1},{"bigg_id":"pdhla[c]","coefficient":1},{"bigg_id":"ppecoa[c]","coefficient":-1}],"segments":{"1628":{"from_node_id":"1672","to_node_id":"1673","b1":null,"b2":null},"1629":{"from_node_id":"1674","to_node_id":"1673","b1":null,"b2":null},"1630":{"from_node_id":"1674","to_node_id":"1675","b1":{"x":1041.9516693336263,"y":1919.8952328028981},"b2":{"x":1047.1769742057954,"y":1901.8880484313004}},"1631":{"from_node_id":"1672","to_node_id":"1676","b1":{"x":939.1863680692354,"y":1922.6935448849194},"b2":{"x":945.4134435597784,"y":1894.9413248960495}},"1632":{"from_node_id":"1674","to_node_id":"1670","b1":{"x":1037.951673096622,"y":1919.9007195115455},"b2":{"x":1092.2016220609617,"y":1919.8263060255522}},"1633":{"from_node_id":"1672","to_node_id":"1677","b1":{"x":913.9517897495734,"y":1920.0708074795248},"b2":{"x":957.7239220339839,"y":1925.7180378476214}}}},"243":{"name":"acyl CoA dehydrogenase","bigg_id":"ACADM","reversibility":true,"label_x":433.1766270126782,"label_y":1897.3457842542766,"gene_reaction_rule":"","genes":[],"metabolites":[{"bigg_id":"acycoa[c]","coefficient":1},{"bigg_id":"fad[c]","coefficient":-1},{"bigg_id":"fadh2[c]","coefficient":1},{"bigg_id":"h[c]","coefficient":-1},{"bigg_id":"ppecoa[c]","coefficient":-1}],"segments":{"1634":{"from_node_id":"1678","to_node_id":"1679","b1":null,"b2":null},"1635":{"from_node_id":"1680","to_node_id":"1679","b1":null,"b2":null},"1636":{"from_node_id":"1680","to_node_id":"1681","b1":{"x":522.7381972862897,"y":1925.6389528076797},"b2":{"x":468.48847859381044,"y":1925.8136576649572}},"1637":{"from_node_id":"1678","to_node_id":"1682","b1":{"x":650.737533556093,"y":1925.2267459554937},"b2":{"x":656.0454729213764,"y":1943.2097456967595}},"1638":{"from_node_id":"1680","to_node_id":"1683","b1":{"x":518.7382180278564,"y":1925.6518342718155},"b2":{"x":504.78641674787036,"y":1974.1308534521022}},"1639":{"from_node_id":"1678","to_node_id":"1684","b1":{"x":650.737533556093,"y":1925.2267459554937},"b2":{"x":655.9295397441963,"y":1907.2099323708808}},"1640":{"from_node_id":"1678","to_node_id":"1677","b1":{"x":646.7375542976629,"y":1925.2396274196203},"b2":{"x":700.9872729901383,"y":1925.064922562346}}}},"244":{"name":"3-Hydroxypropionyl-CoA hydro-lyase","bigg_id":"ECH","reversibility":true,"label_x":156.36627759328303,"label_y":1898.979748303239,"gene_reaction_rule":"","genes":[],"metabolites":[{"bigg_id":"acycoa[c]","coefficient":1},{"bigg_id":"h2o[c]","coefficient":1},{"bigg_id":"hdppcoa[c]","coefficient":-1}],"segments":{"1641":{"from_node_id":"1685","to_node_id":"1686","b1":null,"b2":null},"1642":{"from_node_id":"1687","to_node_id":"1686","b1":null,"b2":null},"1643":{"from_node_id":"1687","to_node_id":"1681","b1":{"x":296.73936918491063,"y":1926.3667555310835},"b2":{"x":350.9890878773863,"y":1926.1920506738047}},"1644":{"from_node_id":"1687","to_node_id":"1688","b1":{"x":300.7393484433378,"y":1926.3538740669496},"b2":{"x":305.93135463144176,"y":1908.33706048234}},"1645":{"from_node_id":"1685","to_node_id":"1689","b1":{"x":172.74001217353543,"y":1926.7660809191434},"b2":{"x":275.62948791577764,"y":1930.0636866621094}}}},"245":{"name":"3-hydroxyisobutyryl-CoA hydrolase","bigg_id":"HIBCH","reversibility":true,"label_x":-181.74893250622955,"label_y":1880.0221500489251,"gene_reaction_rule":"","genes":[],"metabolites":[{"bigg_id":"coa[c]","coefficient":-1},{"bigg_id":"h2o[c]","coefficient":1},{"bigg_id":"h[c]","coefficient":-1},{"bigg_id":"hdpp[c]","coefficient":-1},{"bigg_id":"hdppcoa[c]","coefficient":1}],"segments":{"1646":{"from_node_id":"1690","to_node_id":"1691","b1":null,"b2":null},"1647":{"from_node_id":"1692","to_node_id":"1691","b1":null,"b2":null},"1648":{"from_node_id":"1690","to_node_id":"1693","b1":{"x":-183.42259991975692,"y":1920.7809281342613},"b2":{"x":-188.1168776898674,"y":1938.9337862072232}},"1649":{"from_node_id":"1692","to_node_id":"1694","b1":{"x":-51.48496357902252,"y":1916.7238211823394},"b2":{"x":-4.171623637948642,"y":1887.0962722341637}},"1650":{"from_node_id":"1690","to_node_id":"1695","b1":{"x":-183.42259991975692,"y":1920.7809281342613},"b2":{"x":-189.2233614040283,"y":1902.950794477931}},"1651":{"from_node_id":"1690","to_node_id":"1696","b1":{"x":-328.60194944441514,"y":1917.6744649915431},"b2":{"x":-332.4922888813369,"y":1947.233825133751}},"1652":{"from_node_id":"1692","to_node_id":"1689","b1":{"x":-55.48307377116896,"y":1916.8467638172447},"b2":{"x":22.589198641126814,"y":1923.1488609048693}}}},"246":{"name":"3-hydroxypropionate dehydrogenase","bigg_id":"HDPPD","reversibility":true,"label_x":-304.98383017924334,"label_y":1645.0858792240738,"gene_reaction_rule":"","genes":[],"metabolites":[{"bigg_id":"h[c]","coefficient":1},{"bigg_id":"hdpp[c]","coefficient":-1},{"bigg_id":"nad[c]","coefficient":-1},{"bigg_id":"nadh[c]","coefficient":1},{"bigg_id":"opp[c]","coefficient":1}],"segments":{"1653":{"from_node_id":"1697","to_node_id":"1698","b1":null,"b2":null},"1654":{"from_node_id":"1699","to_node_id":"1698","b1":null,"b2":null},"1655":{"from_node_id":"1699","to_node_id":"1700","b1":{"x":-320.6085220615648,"y":1581.845767853717},"b2":{"x":-302.60940570497087,"y":1576.5927391671612}},"1656":{"from_node_id":"1697","to_node_id":"1696","b1":{"x":-320.5869842064558,"y":1709.8457660416884},"b2":{"x":-320.5778558577085,"y":1764.0957652737006}},"1657":{"from_node_id":"1697","to_node_id":"1701","b1":{"x":-320.5863111484837,"y":1713.8457659850624},"b2":{"x":-302.5854280147114,"y":1719.0927371498656}},"1658":{"from_node_id":"1699","to_node_id":"1702","b1":{"x":-320.6085220615648,"y":1581.845767853717},"b2":{"x":-338.60940519533733,"y":1576.5987966889124}},"1659":{"from_node_id":"1699","to_node_id":"1703","b1":{"x":-320.60784900359386,"y":1585.845767797091},"b2":{"x":-320.61697735234065,"y":1531.5957685650778}}}},"247":{"name":"malonate-semialdehyde dehydrogenase","bigg_id":"MSD","reversibility":true,"label_x":-711.7603130838381,"label_y":1404.3140335929043,"gene_reaction_rule":"","genes":[],"metabolites":[{"bigg_id":"accoa[c]","coefficient":1},{"bigg_id":"co2[c]","coefficient":1},{"bigg_id":"coa[c]","coefficient":-1},{"bigg_id":"nad[c]","coefficient":-1},{"bigg_id":"nadh[c]","coefficient":1},{"bigg_id":"opp[c]","coefficient":-1}],"segments":{"1660":{"from_node_id":"1704","to_node_id":"1705","b1":null,"b2":null},"1661":{"from_node_id":"1706","to_node_id":"1705","b1":null,"b2":null},"1662":{"from_node_id":"1706","to_node_id":"865","b1":{"x":-863.0750601238176,"y":1451.6016055887505},"b2":{"x":-941.2956848144531,"y":1474.9647216796875}},"1663":{"from_node_id":"1706","to_node_id":"1708","b1":{"x":-706.033558934864,"y":1453.3670648143755},"b2":{"x":-712.9822327348176,"y":1470.7819559257734}},"1664":{"from_node_id":"1704","to_node_id":"1709","b1":{"x":-574.6395330531271,"y":1466.0007484651817},"b2":{"x":-571.1364093397566,"y":1484.4205916851683}},"1665":{"from_node_id":"1704","to_node_id":"1710","b1":{"x":-574.6395330531271,"y":1466.0007484651817},"b2":{"x":-567.6908592531735,"y":1448.5858573537816}},"1666":{"from_node_id":"1706","to_node_id":"1711","b1":{"x":-706.033558934864,"y":1453.3670648143755},"b2":{"x":-709.5366826482331,"y":1434.947221594391}},"1667":{"from_node_id":"1704","to_node_id":"1703","b1":{"x":-578.6211702010578,"y":1465.6179095666735},"b2":{"x":-452.50485145761604,"y":1456.0537780409625}}}},"249":{"name":"triacylglycerol lipase","bigg_id":"TGL","reversibility":false,"label_x":-2246.398961163347,"label_y":0.6685915147604646,"gene_reaction_rule":"","genes":[],"metabolites":[{"bigg_id":"dsng[c]","coefficient":1},{"bigg_id":"fatac[c]","coefficient":1},{"bigg_id":"h2o[c]","coefficient":-1},{"bigg_id":"tag[c]","coefficient":-1}],"segments":{"1674":{"from_node_id":"1718","to_node_id":"1719","b1":null,"b2":null},"1675":{"from_node_id":"1720","to_node_id":"1719","b1":null,"b2":null},"1676":{"from_node_id":"1720","to_node_id":"437","b1":{"x":-2411.787777763405,"y":359.34659023660697},"b2":{"x":-2506.9629516601562,"y":378.9761085510254}},"1677":{"from_node_id":"1720","to_node_id":"829","b1":{"x":-2252.2202095696457,"y":396.62644655830263},"b2":{"x":-2664.7644653320312,"y":415.7498941421509}},"1678":{"from_node_id":"1718","to_node_id":"1723","b1":{"x":-2257.463786466692,"y":-187.32153513731578},"b2":{"x":-2271.4873211519525,"y":-191.24756921531252}},"1679":{"from_node_id":"1718","to_node_id":"445","b1":{"x":-2254.792178024628,"y":-395.3787193283822},"b2":{"x":-2220.451175807778,"y":-372.6989366081584}}}},"250":{"name":"Ribokinase","bigg_id":"RBK","reversibility":true,"label_x":1641.5921983595035,"label_y":-1187.5354819724696,"gene_reaction_rule":"CG17010 or CG13369","genes":[{"name":"CG17010","bigg_id":"CG17010"},{"name":"CG13369","bigg_id":"CG13369"}],"metabolites":[{"bigg_id":"adp[c]","coefficient":1},{"bigg_id":"atp[c]","coefficient":-1},{"bigg_id":"h[c]","coefficient":1},{"bigg_id":"r5p[c]","coefficient":1},{"bigg_id":"rib-D[c]","coefficient":-1}],"segments":{"1680":{"from_node_id":"1724","to_node_id":"1725","b1":null,"b2":null},"1681":{"from_node_id":"1726","to_node_id":"1725","b1":null,"b2":null},"1682":{"from_node_id":"1726","to_node_id":"1727","b1":{"x":1639.3320502001704,"y":-1107.2257199493001},"b2":{"x":1624.1814214993597,"y":-1118.272029286366}},"1683":{"from_node_id":"1724","to_node_id":"1728","b1":{"x":1743.852346518837,"y":-1187.845243995639},"b2":{"x":1759.002975219648,"y":-1176.7989346585732}},"1684":{"from_node_id":"1726","to_node_id":"1729","b1":{"x":1660.2646364256702,"y":-1097.552064648995},"b2":{"x":1646.1685644210886,"y":-1089.7664939267297}},"1685":{"from_node_id":"1726","to_node_id":"232","b1":{"x":1499.3578163468742,"y":-992.5241185180828},"b2":{"x":1465.3515319824219,"y":-966.2444458007812}},"1686":{"from_node_id":"1724","to_node_id":"1730","b1":{"x":1740.6850648122106,"y":-1185.4022281154473},"b2":{"x":1783.6413229583284,"y":-1218.535630990553}}}},"252":{"name":"ATP:D-fructose 6-phosphotransferase","bigg_id":"AF6P","reversibility":true,"label_x":-782.8875264157147,"label_y":-3034.8995971662703,"gene_reaction_rule":"CG3001 or CG32849 or CG33102 or CG8094","genes":[{"name":"CG3001","bigg_id":"CG3001"},{"name":"CG32849","bigg_id":"CG32849"},{"name":"CG33102","bigg_id":"CG33102"},{"name":"CG8094","bigg_id":"CG8094"}],"metabolites":[{"bigg_id":"adp[c]","coefficient":1},{"bigg_id":"atp[c]","coefficient":-1},{"bigg_id":"f6p[c]","coefficient":1},{"bigg_id":"fru[c]","coefficient":-1},{"bigg_id":"h[c]","coefficient":1}],"segments":{"1694":{"from_node_id":"1740","to_node_id":"1741","b1":null,"b2":null},"1695":{"from_node_id":"1742","to_node_id":"1741","b1":null,"b2":null},"1696":{"from_node_id":"1742","to_node_id":"1743","b1":{"x":-840.22570552892,"y":-3058.6519333989363},"b2":{"x":-844.2050065945899,"y":-3061.6194220353236}},"1697":{"from_node_id":"1740","to_node_id":"1739","b1":{"x":-727.4473575564092,"y":-2965.1130812461033},"b2":{"x":-711.5802021482782,"y":-2975.1028699953304}},"1698":{"from_node_id":"1742","to_node_id":"60","b1":{"x":-2664.349064139722,"y":-3367.0393465557663},"b2":{"x":-3423.259394633583,"y":-73.56921241561304}},"1699":{"from_node_id":"1740","to_node_id":"1745","b1":{"x":-730.4410643752987,"y":-2967.7659512923983},"b2":{"x":-689.8389156441322,"y":-2931.7864012894843}},"1700":{"from_node_id":"1742","to_node_id":"1746","b1":{"x":-866.1997045523575,"y":-2976.7339646489363},"b2":{"x":-856.092860937054,"y":-2988.721959102834}}}},"253":{"name":"sucrose glucohydrolase","bigg_id":"SGH","reversibility":true,"label_x":-470.1846751413309,"label_y":-2775.292817883305,"gene_reaction_rule":"CG32849 or CG7685 or CG33080 or CG14476 or CG14935 or CG14934 or CG8690 or CG11669 or CG8693 or CG8695 or CG8696 or CG8694 or CG6453","genes":[{"name":"CG32849","bigg_id":"CG32849"},{"name":"CG7685","bigg_id":"CG7685"},{"name":"CG33080","bigg_id":"CG33080"},{"name":"CG14476","bigg_id":"CG14476"},{"name":"CG14935","bigg_id":"CG14935"},{"name":"CG14934","bigg_id":"CG14934"},{"name":"CG8690","bigg_id":"CG8690"},{"name":"CG11669","bigg_id":"CG11669"},{"name":"CG8693","bigg_id":"CG8693"},{"name":"CG8695","bigg_id":"CG8695"},{"name":"CG8696","bigg_id":"CG8696"},{"name":"CG8694","bigg_id":"CG8694"},{"name":"CG6453","bigg_id":"CG6453"}],"metabolites":[{"bigg_id":"fru[c]","coefficient":1},{"bigg_id":"glc-D[c]","coefficient":1},{"bigg_id":"h2o[c]","coefficient":-1},{"bigg_id":"sucr[c]","coefficient":-1}],"segments":{"1701":{"from_node_id":"1747","to_node_id":"1748","b1":null,"b2":null},"1702":{"from_node_id":"1749","to_node_id":"1748","b1":null,"b2":null},"1703":{"from_node_id":"1749","to_node_id":"1745","b1":{"x":-561.2966291081445,"y":-2817.8787936765625},"b2":{"x":-601.8987778393061,"y":-2853.858343679477}},"1704":{"from_node_id":"1749","to_node_id":"43","b1":{"x":-564.2903359270297,"y":-2820.5316637228593},"b2":{"x":122.93766771915284,"y":-2104.229725359044}},"1705":{"from_node_id":"1747","to_node_id":"1751","b1":{"x":-444.8837624737924,"y":-2868.6885828676236},"b2":{"x":-428.5345195205182,"y":-2859.5089992793123}},"1706":{"from_node_id":"1747","to_node_id":"1752","b1":{"x":-447.7403359717539,"y":-2865.888585037133},"b2":{"x":-408.99805790565085,"y":-2903.8635556131417}}}},"254":{"name":"alanine transaminase","bigg_id":"ALT","reversibility":true,"label_x":6393.8696971858235,"label_y":-600.0531739367113,"gene_reaction_rule":"","genes":[],"metabolites":[{"bigg_id":"akg[c]","coefficient":-1},{"bigg_id":"ala[c]","coefficient":-1},{"bigg_id":"glu-L[c]","coefficient":1},{"bigg_id":"pyr[c]","coefficient":1}],"segments":{"1707":{"from_node_id":"1753","to_node_id":"1754","b1":null,"b2":null},"1708":{"from_node_id":"1755","to_node_id":"1754","b1":null,"b2":null},"1709":{"from_node_id":"1753","to_node_id":"1231","b1":{"x":6882.498682057332,"y":-645.1944436879576},"b2":{"x":7161.479347229004,"y":-701.4105834960938}},"1710":{"from_node_id":"1753","to_node_id":"1367","b1":{"x":4947.305680595858,"y":192.1980189502001},"b2":{"x":5044.167840413327,"y":-117.54837787246333}},"1711":{"from_node_id":"1755","to_node_id":"1227","b1":{"x":6065.661048175319,"y":-1217.1715084674208},"b2":{"x":6807.396324157715,"y":-1168.0635681152344}},"1712":{"from_node_id":"1755","to_node_id":"1369","b1":{"x":5141.35778604141,"y":-248.98293280262897},"b2":{"x":5170.926172463925,"y":227.9944389594707}}}},"255":{"name":"alanine-glyoxylate transaminase","bigg_id":"AGT_1","reversibility":true,"label_x":4184.173425076913,"label_y":-956.7235866419787,"gene_reaction_rule":"","genes":[],"metabolites":[{"bigg_id":"ala[c]","coefficient":-1},{"bigg_id":"glx[c]","coefficient":-1},{"bigg_id":"gly[c]","coefficient":1},{"bigg_id":"pyr[c]","coefficient":1}],"segments":{"1713":{"from_node_id":"1760","to_node_id":"1761","b1":null,"b2":null},"1714":{"from_node_id":"1762","to_node_id":"1761","b1":null,"b2":null},"1715":{"from_node_id":"1760","to_node_id":"1367","b1":{"x":4105.714214033631,"y":-928.3366443750206},"b2":{"x":4175.630244946928,"y":-921.1820317597188}},"1716":{"from_node_id":"1760","to_node_id":"1357","b1":{"x":4138.288961569648,"y":-1055.6689255261758},"b2":{"x":4165.573527078814,"y":-1063.1848080692043}},"1717":{"from_node_id":"1762","to_node_id":"1361","b1":{"x":4074.313747959179,"y":-1110.7785376747734},"b2":{"x":4085.1875320945,"y":-980.8502846893057}},"1718":{"from_node_id":"1762","to_node_id":"1369","b1":{"x":4245.4165716670705,"y":-997.018625222413},"b2":{"x":4284.724905988149,"y":-981.5292101277541}}}},"256":{"name":"2og transport extra cellular to cytosol","bigg_id":"2og_t","reversibility":true,"label_x":-4730.4912109375,"label_y":-3900.3310546875,"gene_reaction_rule":"","genes":[],"metabolites":[{"bigg_id":"2og[c]","coefficient":1},{"bigg_id":"2og[e]","coefficient":-1}],"segments":{"1719":{"from_node_id":"1767","to_node_id":"1768","b1":null,"b2":null},"1720":{"from_node_id":"1769","to_node_id":"1768","b1":null,"b2":null},"1721":{"from_node_id":"1769","to_node_id":"1770","b1":{"x":-4618.4912109375,"y":-3860.3310546875},"b2":{"x":-4564.2412109375,"y":-3860.3310546875}},"1722":{"from_node_id":"1767","to_node_id":"1766","b1":{"x":-4742.4912109375,"y":-3860.3310546875},"b2":{"x":-4796.7412109375,"y":-3860.3310546875}}}},"258":{"name":"2og exchange","bigg_id":"EX_2og(e)","reversibility":false,"label_x":-5080.4912109375,"label_y":-3900.3310546875,"gene_reaction_rule":"","genes":[],"metabolites":[{"bigg_id":"2og[e]","coefficient":-1}],"segments":{"1726":{"from_node_id":"1774","to_node_id":"1775","b1":null,"b2":null},"1727":{"from_node_id":"1776","to_node_id":"1775","b1":null,"b2":null},"1728":{"from_node_id":"1774","to_node_id":"1766","b1":{"x":-4968.4912109375,"y":-3860.3310546875},"b2":{"x":-4914.2412109375,"y":-3860.3310546875}}}},"259":{"name":"2os transport extra cellular to cytosol","bigg_id":"2os_t","reversibility":true,"label_x":-4724.50634765625,"label_y":-3796.590576171875,"gene_reaction_rule":"","genes":[],"metabolites":[{"bigg_id":"2os[c]","coefficient":1},{"bigg_id":"2os[e]","coefficient":-1}],"segments":{"1729":{"from_node_id":"1778","to_node_id":"1779","b1":null,"b2":null},"1730":{"from_node_id":"1780","to_node_id":"1779","b1":null,"b2":null},"1731":{"from_node_id":"1780","to_node_id":"1781","b1":{"x":-4612.50634765625,"y":-3756.590576171875},"b2":{"x":-4558.25634765625,"y":-3756.590576171875}},"1732":{"from_node_id":"1778","to_node_id":"1777","b1":{"x":-4736.50634765625,"y":-3756.590576171875},"b2":{"x":-4790.75634765625,"y":-3756.590576171875}}}},"260":{"name":"2os exchange","bigg_id":"EX_2os(e)","reversibility":false,"label_x":-5074.50634765625,"label_y":-3796.590576171875,"gene_reaction_rule":"","genes":[],"metabolites":[{"bigg_id":"2os[e]","coefficient":-1}],"segments":{"1733":{"from_node_id":"1782","to_node_id":"1783","b1":null,"b2":null},"1734":{"from_node_id":"1784","to_node_id":"1783","b1":null,"b2":null},"1735":{"from_node_id":"1782","to_node_id":"1777","b1":{"x":-4962.50634765625,"y":-3756.590576171875},"b2":{"x":-4908.25634765625,"y":-3756.590576171875}}}},"261":{"name":"4a-hthbp transport extra cellular to cytosol","bigg_id":"4a-hthbp_t","reversibility":true,"label_x":-4726.50146484375,"label_y":-3682.875,"gene_reaction_rule":"","genes":[],"metabolites":[{"bigg_id":"4a-hthbp[c]","coefficient":1},{"bigg_id":"4a-hthbp[e]","coefficient":-1}],"segments":{"1736":{"from_node_id":"1786","to_node_id":"1787","b1":null,"b2":null},"1737":{"from_node_id":"1788","to_node_id":"1787","b1":null,"b2":null},"1738":{"from_node_id":"1788","to_node_id":"1789","b1":{"x":-4614.50146484375,"y":-3642.875},"b2":{"x":-4560.25146484375,"y":-3642.875}},"1739":{"from_node_id":"1786","to_node_id":"1785","b1":{"x":-4738.50146484375,"y":-3642.875},"b2":{"x":-4792.75146484375,"y":-3642.875}}}},"262":{"name":"4a-hthbp exchange","bigg_id":"EX_4a-hthbp(e)","reversibility":false,"label_x":-5076.50146484375,"label_y":-3682.875,"gene_reaction_rule":"","genes":[],"metabolites":[{"bigg_id":"4a-hthbp[e]","coefficient":-1}],"segments":{"1740":{"from_node_id":"1790","to_node_id":"1791","b1":null,"b2":null},"1741":{"from_node_id":"1792","to_node_id":"1791","b1":null,"b2":null},"1742":{"from_node_id":"1790","to_node_id":"1785","b1":{"x":-4964.50146484375,"y":-3642.875},"b2":{"x":-4910.25146484375,"y":-3642.875}}}},"263":{"name":"7dclr transport extra cellular to cytosol","bigg_id":"7dclr_t","reversibility":true,"label_x":-4726.50146484375,"label_y":-3575.14453125,"gene_reaction_rule":"","genes":[],"metabolites":[{"bigg_id":"7dclr[c]","coefficient":1},{"bigg_id":"7dclr[e]","coefficient":-1}],"segments":{"1743":{"from_node_id":"1794","to_node_id":"1795","b1":null,"b2":null},"1744":{"from_node_id":"1796","to_node_id":"1795","b1":null,"b2":null},"1745":{"from_node_id":"1796","to_node_id":"1797","b1":{"x":-4614.50146484375,"y":-3535.14453125},"b2":{"x":-4560.25146484375,"y":-3535.14453125}},"1746":{"from_node_id":"1794","to_node_id":"1793","b1":{"x":-4738.50146484375,"y":-3535.14453125},"b2":{"x":-4792.75146484375,"y":-3535.14453125}}}},"264":{"name":"7dclr exchange","bigg_id":"EX_7dclr(e)","reversibility":false,"label_x":-5076.50146484375,"label_y":-3575.14453125,"gene_reaction_rule":"","genes":[],"metabolites":[{"bigg_id":"7dclr[e]","coefficient":-1}],"segments":{"1747":{"from_node_id":"1798","to_node_id":"1799","b1":null,"b2":null},"1748":{"from_node_id":"1800","to_node_id":"1799","b1":null,"b2":null},"1749":{"from_node_id":"1798","to_node_id":"1793","b1":{"x":-4964.50146484375,"y":-3535.14453125},"b2":{"x":-4910.25146484375,"y":-3535.14453125}}}},"265":{"name":"guanosine transport extra cellular to cytosol","bigg_id":"a_t","reversibility":true,"label_x":-4732.486328125,"label_y":-3475.39404296875,"gene_reaction_rule":"","genes":[],"metabolites":[{"bigg_id":"a[c]","coefficient":1},{"bigg_id":"a[e]","coefficient":-1}],"segments":{"1750":{"from_node_id":"1802","to_node_id":"1803","b1":null,"b2":null},"1751":{"from_node_id":"1804","to_node_id":"1803","b1":null,"b2":null},"1752":{"from_node_id":"1804","to_node_id":"1805","b1":{"x":-4620.486328125,"y":-3435.39404296875},"b2":{"x":-4566.236328125,"y":-3435.39404296875}},"1753":{"from_node_id":"1802","to_node_id":"1801","b1":{"x":-4744.486328125,"y":-3435.39404296875},"b2":{"x":-4798.736328125,"y":-3435.39404296875}}}},"266":{"name":"adenosine exchange","bigg_id":"EX_a(e)","reversibility":false,"label_x":-5082.486328125,"label_y":-3475.39404296875,"gene_reaction_rule":"","genes":[],"metabolites":[{"bigg_id":"a[e]","coefficient":-1}],"segments":{"1754":{"from_node_id":"1806","to_node_id":"1807","b1":null,"b2":null},"1755":{"from_node_id":"1808","to_node_id":"1807","b1":null,"b2":null},"1756":{"from_node_id":"1806","to_node_id":"1801","b1":{"x":-4970.486328125,"y":-3435.39404296875},"b2":{"x":-4916.236328125,"y":-3435.39404296875}}}},"267":{"name":"ac transport extra cellular to cytosol","bigg_id":"ac_t","reversibility":true,"label_x":-4736.4765625,"label_y":-3377.638916015625,"gene_reaction_rule":"","genes":[],"metabolites":[{"bigg_id":"ac[c]","coefficient":1},{"bigg_id":"ac[e]","coefficient":-1}],"segments":{"1757":{"from_node_id":"1810","to_node_id":"1811","b1":null,"b2":null},"1758":{"from_node_id":"1812","to_node_id":"1811","b1":null,"b2":null},"1759":{"from_node_id":"1812","to_node_id":"1813","b1":{"x":-4624.4765625,"y":-3337.638916015625},"b2":{"x":-4570.2265625,"y":-3337.638916015625}},"1760":{"from_node_id":"1810","to_node_id":"1809","b1":{"x":-4748.4765625,"y":-3337.638916015625},"b2":{"x":-4802.7265625,"y":-3337.638916015625}}}},"268":{"name":"ac exchange","bigg_id":"EX_ac(e)","reversibility":false,"label_x":-5086.4765625,"label_y":-3377.638916015625,"gene_reaction_rule":"","genes":[],"metabolites":[{"bigg_id":"ac[e]","coefficient":-1}],"segments":{"1761":{"from_node_id":"1814","to_node_id":"1815","b1":null,"b2":null},"1762":{"from_node_id":"1816","to_node_id":"1815","b1":null,"b2":null},"1763":{"from_node_id":"1814","to_node_id":"1809","b1":{"x":-4974.4765625,"y":-3337.638916015625},"b2":{"x":-4920.2265625,"y":-3337.638916015625}}}},"269":{"name":"accoa transport","bigg_id":"accoa_t","reversibility":true,"label_x":-4738.4716796875,"label_y":-3269.90869140625,"gene_reaction_rule":"","genes":[],"metabolites":[{"bigg_id":"accoa[c]","coefficient":1},{"bigg_id":"accoa[e]","coefficient":-1}],"segments":{"1764":{"from_node_id":"1818","to_node_id":"1819","b1":null,"b2":null},"1765":{"from_node_id":"1820","to_node_id":"1819","b1":null,"b2":null},"1766":{"from_node_id":"1820","to_node_id":"1821","b1":{"x":-4626.4716796875,"y":-3229.90869140625},"b2":{"x":-4572.2216796875,"y":-3229.90869140625}},"1767":{"from_node_id":"1818","to_node_id":"1817","b1":{"x":-4750.4716796875,"y":-3229.90869140625},"b2":{"x":-4804.7216796875,"y":-3229.90869140625}}}},"270":{"name":"accoa transport","bigg_id":"EX_accoa","reversibility":false,"label_x":-5088.4716796875,"label_y":-3269.90869140625,"gene_reaction_rule":"","genes":[],"metabolites":[{"bigg_id":"accoa[e]","coefficient":-1}],"segments":{"1768":{"from_node_id":"1822","to_node_id":"1823","b1":null,"b2":null},"1769":{"from_node_id":"1824","to_node_id":"1823","b1":null,"b2":null},"1770":{"from_node_id":"1822","to_node_id":"1817","b1":{"x":-4976.4716796875,"y":-3229.90869140625},"b2":{"x":-4922.2216796875,"y":-3229.90869140625}}}},"273":{"name":"acp transport extra cellular to cytosol","bigg_id":"acp_t","reversibility":true,"label_x":-4739.34521484375,"label_y":-3168.163330078125,"gene_reaction_rule":"","genes":[],"metabolites":[{"bigg_id":"acp[c]","coefficient":-1},{"bigg_id":"acp[e]","coefficient":1}],"segments":{"1779":{"from_node_id":"1835","to_node_id":"1836","b1":null,"b2":null},"1780":{"from_node_id":"1837","to_node_id":"1836","b1":null,"b2":null},"1781":{"from_node_id":"1835","to_node_id":"1834","b1":{"x":-4627.34521484375,"y":-3128.163330078125},"b2":{"x":-4573.09521484375,"y":-3128.163330078125}},"1782":{"from_node_id":"1837","to_node_id":"1838","b1":{"x":-4751.34521484375,"y":-3128.163330078125},"b2":{"x":-4805.59521484375,"y":-3128.163330078125}}}},"274":{"name":"acp exchange","bigg_id":"EX_acp(e)","reversibility":false,"label_x":-5089.34521484375,"label_y":-3168.163330078125,"gene_reaction_rule":"","genes":[],"metabolites":[{"bigg_id":"acp[e]","coefficient":-1}],"segments":{"1783":{"from_node_id":"1839","to_node_id":"1840","b1":null,"b2":null},"1784":{"from_node_id":"1841","to_node_id":"1840","b1":null,"b2":null},"1785":{"from_node_id":"1839","to_node_id":"1838","b1":{"x":-4977.34521484375,"y":-3128.163330078125},"b2":{"x":-4923.09521484375,"y":-3128.163330078125}}}},"275":{"name":"agc transport extra cellular to cytosol","bigg_id":"agc_t","reversibility":true,"label_x":-4744.45654296875,"label_y":-3054.447998046875,"gene_reaction_rule":"","genes":[],"metabolites":[{"bigg_id":"agc[c]","coefficient":1},{"bigg_id":"agc[e]","coefficient":-1}],"segments":{"1786":{"from_node_id":"1843","to_node_id":"1844","b1":null,"b2":null},"1787":{"from_node_id":"1845","to_node_id":"1844","b1":null,"b2":null},"1788":{"from_node_id":"1845","to_node_id":"1846","b1":{"x":-4632.45654296875,"y":-3014.447998046875},"b2":{"x":-4578.20654296875,"y":-3014.447998046875}},"1789":{"from_node_id":"1843","to_node_id":"1842","b1":{"x":-4756.45654296875,"y":-3014.447998046875},"b2":{"x":-4810.70654296875,"y":-3014.447998046875}}}},"276":{"name":"agc exchange","bigg_id":"EX_agc(e)","reversibility":false,"label_x":-5094.45654296875,"label_y":-3054.447998046875,"gene_reaction_rule":"","genes":[],"metabolites":[{"bigg_id":"agc[e]","coefficient":-1}],"segments":{"1790":{"from_node_id":"1847","to_node_id":"1848","b1":null,"b2":null},"1791":{"from_node_id":"1849","to_node_id":"1848","b1":null,"b2":null},"1792":{"from_node_id":"1847","to_node_id":"1842","b1":{"x":-4982.45654296875,"y":-3014.447998046875},"b2":{"x":-4928.20654296875,"y":-3014.447998046875}}}},"277":{"name":"Alanine transport extra cellular to cytosol","bigg_id":"ala_t","reversibility":true,"label_x":-4744.45654296875,"label_y":-2948.71240234375,"gene_reaction_rule":"","genes":[],"metabolites":[{"bigg_id":"ala[c]","coefficient":1},{"bigg_id":"ala[e]","coefficient":-1}],"segments":{"1793":{"from_node_id":"1851","to_node_id":"1852","b1":null,"b2":null},"1794":{"from_node_id":"1853","to_node_id":"1852","b1":null,"b2":null},"1795":{"from_node_id":"1853","to_node_id":"1854","b1":{"x":-4632.45654296875,"y":-2908.71240234375},"b2":{"x":-4578.20654296875,"y":-2908.71240234375}},"1796":{"from_node_id":"1851","to_node_id":"1850","b1":{"x":-4756.45654296875,"y":-2908.71240234375},"b2":{"x":-4810.70654296875,"y":-2908.71240234375}}}},"278":{"name":"Alanine transport","bigg_id":"EX_ala(e)","reversibility":true,"label_x":-5094.45654296875,"label_y":-2948.71240234375,"gene_reaction_rule":"","genes":[],"metabolites":[{"bigg_id":"ala[e]","coefficient":-1}],"segments":{"1797":{"from_node_id":"1855","to_node_id":"1856","b1":null,"b2":null},"1798":{"from_node_id":"1857","to_node_id":"1856","b1":null,"b2":null},"1799":{"from_node_id":"1855","to_node_id":"1850","b1":{"x":-4982.45654296875,"y":-2908.71240234375},"b2":{"x":-4928.20654296875,"y":-2908.71240234375}}}},"280":{"name":"arginine transport extra cellular to cytosol","bigg_id":"arg_t","reversibility":true,"label_x":-4744.45654296875,"label_y":-2854.947509765625,"gene_reaction_rule":"","genes":[],"metabolites":[{"bigg_id":"arg[c]","coefficient":1},{"bigg_id":"arg[e]","coefficient":-1}],"segments":{"1804":{"from_node_id":"1864","to_node_id":"1865","b1":null,"b2":null},"1805":{"from_node_id":"1866","to_node_id":"1865","b1":null,"b2":null},"1806":{"from_node_id":"1866","to_node_id":"1867","b1":{"x":-4632.45654296875,"y":-2814.947509765625},"b2":{"x":-4578.20654296875,"y":-2814.947509765625}},"1807":{"from_node_id":"1864","to_node_id":"1863","b1":{"x":-4756.45654296875,"y":-2814.947509765625},"b2":{"x":-4810.70654296875,"y":-2814.947509765625}}}},"281":{"name":"arginine transport","bigg_id":"EX_arg(e)","reversibility":false,"label_x":-5094.45654296875,"label_y":-2854.947509765625,"gene_reaction_rule":"","genes":[],"metabolites":[{"bigg_id":"arg[e]","coefficient":1}],"segments":{"1808":{"from_node_id":"1868","to_node_id":"1869","b1":null,"b2":null},"1809":{"from_node_id":"1870","to_node_id":"1869","b1":null,"b2":null},"1810":{"from_node_id":"1870","to_node_id":"1863","b1":{"x":-4982.45654296875,"y":-2814.947509765625},"b2":{"x":-4928.20654296875,"y":-2814.947509765625}}}},"282":{"name":"Asparagine transport extra cellular to cytosol","bigg_id":"asn_t","reversibility":true,"label_x":-4740.46630859375,"label_y":-2763.1771240234375,"gene_reaction_rule":"","genes":[],"metabolites":[{"bigg_id":"asn[c]","coefficient":1},{"bigg_id":"asn[e]","coefficient":-1}],"segments":{"1811":{"from_node_id":"1872","to_node_id":"1873","b1":null,"b2":null},"1812":{"from_node_id":"1874","to_node_id":"1873","b1":null,"b2":null},"1813":{"from_node_id":"1874","to_node_id":"1875","b1":{"x":-4628.46630859375,"y":-2723.1771240234375},"b2":{"x":-4574.21630859375,"y":-2723.1771240234375}},"1814":{"from_node_id":"1872","to_node_id":"1871","b1":{"x":-4752.46630859375,"y":-2723.1771240234375},"b2":{"x":-4806.71630859375,"y":-2723.1771240234375}}}},"283":{"name":"Asparagine transport","bigg_id":"EX_asn(e)","reversibility":true,"label_x":-5090.46630859375,"label_y":-2763.1771240234375,"gene_reaction_rule":"","genes":[],"metabolites":[{"bigg_id":"asn[e]","coefficient":-1}],"segments":{"1815":{"from_node_id":"1876","to_node_id":"1877","b1":null,"b2":null},"1816":{"from_node_id":"1878","to_node_id":"1877","b1":null,"b2":null},"1817":{"from_node_id":"1876","to_node_id":"1871","b1":{"x":-4978.46630859375,"y":-2723.1771240234375},"b2":{"x":-4924.21630859375,"y":-2723.1771240234375}}}},"284":{"name":"Aspartic Acid transport extra cellular to cytosol","bigg_id":"asp_t","reversibility":true,"label_x":-4742.46142578125,"label_y":-2659.436767578125,"gene_reaction_rule":"","genes":[],"metabolites":[{"bigg_id":"asp[c]","coefficient":1},{"bigg_id":"asp[e]","coefficient":-1}],"segments":{"1818":{"from_node_id":"1880","to_node_id":"1881","b1":null,"b2":null},"1819":{"from_node_id":"1882","to_node_id":"1881","b1":null,"b2":null},"1820":{"from_node_id":"1882","to_node_id":"1883","b1":{"x":-4630.46142578125,"y":-2619.436767578125},"b2":{"x":-4576.21142578125,"y":-2619.436767578125}},"1821":{"from_node_id":"1880","to_node_id":"1879","b1":{"x":-4754.46142578125,"y":-2619.436767578125},"b2":{"x":-4808.71142578125,"y":-2619.436767578125}}}},"285":{"name":"Aspartic Acid transport","bigg_id":"EX_asp(e)","reversibility":true,"label_x":-5092.46142578125,"label_y":-2659.436767578125,"gene_reaction_rule":"","genes":[],"metabolites":[{"bigg_id":"asp[e]","coefficient":-1}],"segments":{"1822":{"from_node_id":"1884","to_node_id":"1885","b1":null,"b2":null},"1823":{"from_node_id":"1886","to_node_id":"1885","b1":null,"b2":null},"1824":{"from_node_id":"1884","to_node_id":"1879","b1":{"x":-4980.46142578125,"y":-2619.436767578125},"b2":{"x":-4926.21142578125,"y":-2619.436767578125}}}},"287":{"name":"asuccin transport extra cellular to cytosol","bigg_id":"asuccin_t","reversibility":true,"label_x":-4746.45166015625,"label_y":-2559.6864013671875,"gene_reaction_rule":"","genes":[],"metabolites":[{"bigg_id":"asuccin[c]","coefficient":1},{"bigg_id":"asuccin[e]","coefficient":-1}],"segments":{"1829":{"from_node_id":"1893","to_node_id":"1894","b1":null,"b2":null},"1830":{"from_node_id":"1895","to_node_id":"1894","b1":null,"b2":null},"1831":{"from_node_id":"1895","to_node_id":"1896","b1":{"x":-4634.45166015625,"y":-2519.6864013671875},"b2":{"x":-4580.20166015625,"y":-2519.6864013671875}},"1832":{"from_node_id":"1893","to_node_id":"1892","b1":{"x":-4758.45166015625,"y":-2519.6864013671875},"b2":{"x":-4812.70166015625,"y":-2519.6864013671875}}}},"288":{"name":"asuccin exchange","bigg_id":"EX_asuccin(e)","reversibility":false,"label_x":-5096.45166015625,"label_y":-2559.6864013671875,"gene_reaction_rule":"","genes":[],"metabolites":[{"bigg_id":"asuccin[e]","coefficient":-1}],"segments":{"1833":{"from_node_id":"1897","to_node_id":"1898","b1":null,"b2":null},"1834":{"from_node_id":"1899","to_node_id":"1898","b1":null,"b2":null},"1835":{"from_node_id":"1897","to_node_id":"1892","b1":{"x":-4984.45166015625,"y":-2519.6864013671875},"b2":{"x":-4930.20166015625,"y":-2519.6864013671875}}}},"289":{"name":"choline transport extra cellular to cytosol","bigg_id":"choline_t","reversibility":true,"label_x":-4742.4619140625,"label_y":-2439.98583984375,"gene_reaction_rule":"","genes":[],"metabolites":[{"bigg_id":"choline[c]","coefficient":1},{"bigg_id":"choline[e]","coefficient":-1}],"segments":{"1836":{"from_node_id":"1901","to_node_id":"1902","b1":null,"b2":null},"1837":{"from_node_id":"1903","to_node_id":"1902","b1":null,"b2":null},"1838":{"from_node_id":"1903","to_node_id":"1904","b1":{"x":-4630.4619140625,"y":-2399.98583984375},"b2":{"x":-4576.2119140625,"y":-2399.98583984375}},"1839":{"from_node_id":"1901","to_node_id":"1900","b1":{"x":-4754.4619140625,"y":-2399.98583984375},"b2":{"x":-4808.7119140625,"y":-2399.98583984375}}}},"290":{"name":"choline exchange","bigg_id":"EX_choline(e)","reversibility":false,"label_x":-5092.4619140625,"label_y":-2439.98583984375,"gene_reaction_rule":"","genes":[],"metabolites":[{"bigg_id":"choline[e]","coefficient":1}],"segments":{"1840":{"from_node_id":"1905","to_node_id":"1906","b1":null,"b2":null},"1841":{"from_node_id":"1907","to_node_id":"1906","b1":null,"b2":null},"1842":{"from_node_id":"1907","to_node_id":"1900","b1":{"x":-4980.4619140625,"y":-2399.98583984375},"b2":{"x":-4926.2119140625,"y":-2399.98583984375}}}},"291":{"name":"cholesterol transport extra cellular to cytosol","bigg_id":"clr_t","reversibility":true,"label_x":-4740.466796875,"label_y":-2344.2255859375,"gene_reaction_rule":"","genes":[],"metabolites":[{"bigg_id":"clr[c]","coefficient":1},{"bigg_id":"clr[e]","coefficient":-1}],"segments":{"1843":{"from_node_id":"1909","to_node_id":"1910","b1":null,"b2":null},"1844":{"from_node_id":"1911","to_node_id":"1910","b1":null,"b2":null},"1845":{"from_node_id":"1911","to_node_id":"1912","b1":{"x":-4628.466796875,"y":-2304.2255859375},"b2":{"x":-4574.216796875,"y":-2304.2255859375}},"1846":{"from_node_id":"1909","to_node_id":"1908","b1":{"x":-4752.466796875,"y":-2304.2255859375},"b2":{"x":-4806.716796875,"y":-2304.2255859375}}}},"292":{"name":"cholesterol exchange","bigg_id":"EX_clr(e)","reversibility":false,"label_x":-5090.466796875,"label_y":-2344.2255859375,"gene_reaction_rule":"","genes":[],"metabolites":[{"bigg_id":"clr[e]","coefficient":1}],"segments":{"1847":{"from_node_id":"1913","to_node_id":"1914","b1":null,"b2":null},"1848":{"from_node_id":"1915","to_node_id":"1914","b1":null,"b2":null},"1849":{"from_node_id":"1915","to_node_id":"1908","b1":{"x":-4978.466796875,"y":-2304.2255859375},"b2":{"x":-4924.216796875,"y":-2304.2255859375}}}},"293":{"name":"CO2 transporter via diffusion","bigg_id":"CO2_t","reversibility":true,"label_x":-4734.48193359375,"label_y":-2232.505126953125,"gene_reaction_rule":"","genes":[],"metabolites":[{"bigg_id":"co2[c]","coefficient":1},{"bigg_id":"co2[e]","coefficient":-1}],"segments":{"1850":{"from_node_id":"1917","to_node_id":"1918","b1":null,"b2":null},"1851":{"from_node_id":"1919","to_node_id":"1918","b1":null,"b2":null},"1852":{"from_node_id":"1919","to_node_id":"1920","b1":{"x":-4622.48193359375,"y":-2192.505126953125},"b2":{"x":-4568.23193359375,"y":-2192.505126953125}},"1853":{"from_node_id":"1917","to_node_id":"1916","b1":{"x":-4746.48193359375,"y":-2192.505126953125},"b2":{"x":-4800.73193359375,"y":-2192.505126953125}}}},"295":{"name":"CO2 exchange","bigg_id":"EX_co2","reversibility":false,"label_x":-5084.48193359375,"label_y":-2232.505126953125,"gene_reaction_rule":"","genes":[],"metabolites":[{"bigg_id":"co2[e]","coefficient":-1}],"segments":{"1858":{"from_node_id":"1925","to_node_id":"1926","b1":null,"b2":null},"1859":{"from_node_id":"1927","to_node_id":"1926","b1":null,"b2":null},"1860":{"from_node_id":"1925","to_node_id":"1916","b1":{"x":-4972.48193359375,"y":-2192.505126953125},"b2":{"x":-4918.23193359375,"y":-2192.505126953125}}}},"296":{"name":"Cysteine transport extra cellular to cytosol","bigg_id":"cys_t","reversibility":true,"label_x":-4734.4814453125,"label_y":-2102.8297119140625,"gene_reaction_rule":"","genes":[],"metabolites":[{"bigg_id":"cys[c]","coefficient":1},{"bigg_id":"cys[e]","coefficient":-1}],"segments":{"1861":{"from_node_id":"1929","to_node_id":"1930","b1":null,"b2":null},"1862":{"from_node_id":"1931","to_node_id":"1930","b1":null,"b2":null},"1863":{"from_node_id":"1931","to_node_id":"1932","b1":{"x":-4622.4814453125,"y":-2062.8297119140625},"b2":{"x":-4568.2314453125,"y":-2062.8297119140625}},"1864":{"from_node_id":"1929","to_node_id":"1928","b1":{"x":-4746.4814453125,"y":-2062.8297119140625},"b2":{"x":-4800.7314453125,"y":-2062.8297119140625}}}},"297":{"name":"Cysteine transport","bigg_id":"EX_cys(e)","reversibility":true,"label_x":-5084.4814453125,"label_y":-2102.8297119140625,"gene_reaction_rule":"","genes":[],"metabolites":[{"bigg_id":"cys[e]","coefficient":-1}],"segments":{"1865":{"from_node_id":"1933","to_node_id":"1934","b1":null,"b2":null},"1866":{"from_node_id":"1935","to_node_id":"1934","b1":null,"b2":null},"1867":{"from_node_id":"1933","to_node_id":"1928","b1":{"x":-4972.4814453125,"y":-2062.8297119140625},"b2":{"x":-4918.2314453125,"y":-2062.8297119140625}}}},"299":{"name":"L-lactate transport via proton symport","bigg_id":"D_LACt2","reversibility":false,"label_x":-4793.2109375,"label_y":-1883.3787841796875,"gene_reaction_rule":"","genes":[],"metabolites":[{"bigg_id":"h[c]","coefficient":-1},{"bigg_id":"h[e]","coefficient":1},{"bigg_id":"lac-L[c]","coefficient":-1},{"bigg_id":"lac-L[e]","coefficient":1}],"segments":{"1874":{"from_node_id":"1944","to_node_id":"1945","b1":null,"b2":null},"1875":{"from_node_id":"1946","to_node_id":"1945","b1":null,"b2":null},"1876":{"from_node_id":"1944","to_node_id":"1943","b1":{"x":-4615.36572265625,"y":-1935.149169921875},"b2":{"x":-4620.09033203125,"y":-1937.1890869140625}},"1877":{"from_node_id":"1946","to_node_id":"1947","b1":{"x":-4747.36572265625,"y":-1935.149169921875},"b2":{"x":-4740.6455078125,"y":-1949.1590576171875}},"1878":{"from_node_id":"1944","to_node_id":"1948","b1":{"x":-4619.36572265625,"y":-1935.149169921875},"b2":{"x":-4565.11572265625,"y":-1935.149169921875}},"1879":{"from_node_id":"1946","to_node_id":"1949","b1":{"x":-4743.36572265625,"y":-1935.149169921875},"b2":{"x":-4797.61572265625,"y":-1935.149169921875}}}},"300":{"name":"L-Lactate exchange","bigg_id":"EX_lac__L_e","reversibility":false,"label_x":-5081.36572265625,"label_y":-1975.149169921875,"gene_reaction_rule":"","genes":[],"metabolites":[{"bigg_id":"lac-L[e]","coefficient":-1}],"segments":{"1880":{"from_node_id":"1950","to_node_id":"1951","b1":null,"b2":null},"1881":{"from_node_id":"1952","to_node_id":"1951","b1":null,"b2":null},"1882":{"from_node_id":"1950","to_node_id":"1949","b1":{"x":-4969.36572265625,"y":-1935.149169921875},"b2":{"x":-4915.11572265625,"y":-1935.149169921875}}}},"301":{"name":"dextrin transport extra cellular to cytosol","bigg_id":"dextrin_t","reversibility":true,"label_x":-4738.47119140625,"label_y":-1841.4837646484375,"gene_reaction_rule":"","genes":[],"metabolites":[{"bigg_id":"dextrin[c]","coefficient":1},{"bigg_id":"dextrin[e]","coefficient":-1}],"segments":{"1883":{"from_node_id":"1954","to_node_id":"1955","b1":null,"b2":null},"1884":{"from_node_id":"1956","to_node_id":"1955","b1":null,"b2":null},"1885":{"from_node_id":"1956","to_node_id":"1957","b1":{"x":-4626.47119140625,"y":-1801.4837646484375},"b2":{"x":-4572.22119140625,"y":-1801.4837646484375}},"1886":{"from_node_id":"1954","to_node_id":"1953","b1":{"x":-4750.47119140625,"y":-1801.4837646484375},"b2":{"x":-4804.72119140625,"y":-1801.4837646484375}}}},"302":{"name":"dextrin exchange","bigg_id":"EX_dextrin(e)","reversibility":false,"label_x":-5088.47119140625,"label_y":-1841.4837646484375,"gene_reaction_rule":"","genes":[],"metabolites":[{"bigg_id":"dextrin[e]","coefficient":-1}],"segments":{"1887":{"from_node_id":"1958","to_node_id":"1959","b1":null,"b2":null},"1888":{"from_node_id":"1960","to_node_id":"1959","b1":null,"b2":null},"1889":{"from_node_id":"1958","to_node_id":"1953","b1":{"x":-4976.47119140625,"y":-1801.4837646484375},"b2":{"x":-4922.22119140625,"y":-1801.4837646484375}}}},"303":{"name":"fadh2 exchange","bigg_id":"EX_fadh2(e)","reversibility":true,"label_x":-5092.46142578125,"label_y":-1707.8181762695312,"gene_reaction_rule":"","genes":[],"metabolites":[{"bigg_id":"fadh2[e]","coefficient":-1}],"segments":{"1890":{"from_node_id":"1962","to_node_id":"1963","b1":null,"b2":null},"1891":{"from_node_id":"1964","to_node_id":"1963","b1":null,"b2":null},"1892":{"from_node_id":"1962","to_node_id":"1961","b1":{"x":-4980.46142578125,"y":-1667.8181762695312},"b2":{"x":-4926.21142578125,"y":-1667.8181762695312}}}},"304":{"name":"fadh2 transport extra cellular to cytosol","bigg_id":"fadh2_t","reversibility":true,"label_x":-4742.46142578125,"label_y":-1707.8181762695312,"gene_reaction_rule":"","genes":[],"metabolites":[{"bigg_id":"fadh2[c]","coefficient":1},{"bigg_id":"fadh2[e]","coefficient":-1}],"segments":{"1893":{"from_node_id":"1965","to_node_id":"1966","b1":null,"b2":null},"1894":{"from_node_id":"1967","to_node_id":"1966","b1":null,"b2":null},"1895":{"from_node_id":"1967","to_node_id":"1968","b1":{"x":-4630.46142578125,"y":-1667.8181762695312},"b2":{"x":-4576.21142578125,"y":-1667.8181762695312}},"1896":{"from_node_id":"1965","to_node_id":"1961","b1":{"x":-4754.46142578125,"y":-1667.8181762695312},"b2":{"x":-4808.71142578125,"y":-1667.8181762695312}}}},"305":{"name":"fic3 exchange","bigg_id":"EX_fic3(e)","reversibility":false,"label_x":-5092.46142578125,"label_y":-1598.0927734375,"gene_reaction_rule":"","genes":[],"metabolites":[{"bigg_id":"fic3[e]","coefficient":-1}],"segments":{"1897":{"from_node_id":"1970","to_node_id":"1971","b1":null,"b2":null},"1898":{"from_node_id":"1972","to_node_id":"1971","b1":null,"b2":null},"1899":{"from_node_id":"1970","to_node_id":"1969","b1":{"x":-4980.46142578125,"y":-1558.0927734375},"b2":{"x":-4926.21142578125,"y":-1558.0927734375}}}},"306":{"name":"fic3 transport extra cellular to cytosol","bigg_id":"fic3_t","reversibility":true,"label_x":-4742.46142578125,"label_y":-1598.0927734375,"gene_reaction_rule":"","genes":[],"metabolites":[{"bigg_id":"fic3[c]","coefficient":1},{"bigg_id":"fic3[e]","coefficient":-1}],"segments":{"1900":{"from_node_id":"1973","to_node_id":"1974","b1":null,"b2":null},"1901":{"from_node_id":"1975","to_node_id":"1974","b1":null,"b2":null},"1902":{"from_node_id":"1975","to_node_id":"1976","b1":{"x":-4630.46142578125,"y":-1558.0927734375},"b2":{"x":-4576.21142578125,"y":-1558.0927734375}},"1903":{"from_node_id":"1973","to_node_id":"1969","b1":{"x":-4754.46142578125,"y":-1558.0927734375},"b2":{"x":-4808.71142578125,"y":-1558.0927734375}}}},"307":{"name":"foc3 exchange","bigg_id":"EX_foc3(e)","reversibility":false,"label_x":-5086.47705078125,"label_y":-1488.3673706054688,"gene_reaction_rule":"","genes":[],"metabolites":[{"bigg_id":"foc3[e]","coefficient":-1}],"segments":{"1904":{"from_node_id":"1978","to_node_id":"1979","b1":null,"b2":null},"1905":{"from_node_id":"1980","to_node_id":"1979","b1":null,"b2":null},"1906":{"from_node_id":"1978","to_node_id":"1977","b1":{"x":-4974.47705078125,"y":-1448.3673706054688},"b2":{"x":-4920.22705078125,"y":-1448.3673706054688}}}},"308":{"name":"foc3 transport extra cellular to cytosol","bigg_id":"foc3_t","reversibility":true,"label_x":-4736.47705078125,"label_y":-1488.3673706054688,"gene_reaction_rule":"","genes":[],"metabolites":[{"bigg_id":"foc3[c]","coefficient":1},{"bigg_id":"foc3[e]","coefficient":-1}],"segments":{"1907":{"from_node_id":"1981","to_node_id":"1982","b1":null,"b2":null},"1908":{"from_node_id":"1983","to_node_id":"1982","b1":null,"b2":null},"1909":{"from_node_id":"1983","to_node_id":"1984","b1":{"x":-4624.47705078125,"y":-1448.3673706054688},"b2":{"x":-4570.22705078125,"y":-1448.3673706054688}},"1910":{"from_node_id":"1981","to_node_id":"1977","b1":{"x":-4748.47705078125,"y":-1448.3673706054688},"b2":{"x":-4802.72705078125,"y":-1448.3673706054688}}}},"309":{"name":"guanosine exchange","bigg_id":"EX_g(e)","reversibility":false,"label_x":-5094.45703125,"label_y":-1374.6519165039062,"gene_reaction_rule":"","genes":[],"metabolites":[{"bigg_id":"gua[e]","coefficient":-1}],"segments":{"1911":{"from_node_id":"1986","to_node_id":"1987","b1":null,"b2":null},"1912":{"from_node_id":"1988","to_node_id":"1987","b1":null,"b2":null},"1913":{"from_node_id":"1986","to_node_id":"1985","b1":{"x":-4982.45703125,"y":-1334.6519165039062},"b2":{"x":-4928.20703125,"y":-1334.6519165039062}}}},"310":{"name":"guanosine transport extra cellular to cytosol","bigg_id":"g_t","reversibility":true,"label_x":-4744.45703125,"label_y":-1374.6519165039062,"gene_reaction_rule":"","genes":[],"metabolites":[{"bigg_id":"gua[c]","coefficient":1},{"bigg_id":"gua[e]","coefficient":-1}],"segments":{"1914":{"from_node_id":"1989","to_node_id":"1990","b1":null,"b2":null},"1915":{"from_node_id":"1991","to_node_id":"1990","b1":null,"b2":null},"1916":{"from_node_id":"1991","to_node_id":"1992","b1":{"x":-4632.45703125,"y":-1334.6519165039062},"b2":{"x":-4578.20703125,"y":-1334.6519165039062}},"1917":{"from_node_id":"1989","to_node_id":"1985","b1":{"x":-4756.45703125,"y":-1334.6519165039062},"b2":{"x":-4810.70703125,"y":-1334.6519165039062}}}},"311":{"name":"gam6p exchange","bigg_id":"EX_gam6p(e)","reversibility":false,"label_x":-5090.466796875,"label_y":-1258.9414672851562,"gene_reaction_rule":"","genes":[],"metabolites":[{"bigg_id":"gam6p[e]","coefficient":-1}],"segments":{"1918":{"from_node_id":"1994","to_node_id":"1995","b1":null,"b2":null},"1919":{"from_node_id":"1996","to_node_id":"1995","b1":null,"b2":null},"1920":{"from_node_id":"1994","to_node_id":"1993","b1":{"x":-4978.466796875,"y":-1218.9414672851562},"b2":{"x":-4924.216796875,"y":-1218.9414672851562}}}},"312":{"name":"gam6p transport extra cellular to cytosol","bigg_id":"gam6p_t","reversibility":true,"label_x":-4740.466796875,"label_y":-1258.9414672851562,"gene_reaction_rule":"","genes":[],"metabolites":[{"bigg_id":"gam6p[c]","coefficient":1},{"bigg_id":"gam6p[e]","coefficient":-1}],"segments":{"1921":{"from_node_id":"1997","to_node_id":"1998","b1":null,"b2":null},"1922":{"from_node_id":"1999","to_node_id":"1998","b1":null,"b2":null},"1923":{"from_node_id":"1999","to_node_id":"2000","b1":{"x":-4628.466796875,"y":-1218.9414672851562},"b2":{"x":-4574.216796875,"y":-1218.9414672851562}},"1924":{"from_node_id":"1997","to_node_id":"1993","b1":{"x":-4752.466796875,"y":-1218.9414672851562},"b2":{"x":-4806.716796875,"y":-1218.9414672851562}}}},"313":{"name":"gdl exchange","bigg_id":"EX_gdl(e)","reversibility":false,"label_x":-5090.46630859375,"label_y":-1147.2211608886719,"gene_reaction_rule":"","genes":[],"metabolites":[{"bigg_id":"gdl[e]","coefficient":-1}],"segments":{"1925":{"from_node_id":"2002","to_node_id":"2003","b1":null,"b2":null},"1926":{"from_node_id":"2004","to_node_id":"2003","b1":null,"b2":null},"1927":{"from_node_id":"2002","to_node_id":"2001","b1":{"x":-4978.46630859375,"y":-1107.2211608886719},"b2":{"x":-4924.21630859375,"y":-1107.2211608886719}}}},"314":{"name":"gdl transport extra cellular to cytosol","bigg_id":"gdl_t","reversibility":true,"label_x":-4740.46630859375,"label_y":-1147.2211608886719,"gene_reaction_rule":"","genes":[],"metabolites":[{"bigg_id":"gdl[c]","coefficient":1},{"bigg_id":"gdl[e]","coefficient":-1}],"segments":{"1928":{"from_node_id":"2005","to_node_id":"2006","b1":null,"b2":null},"1929":{"from_node_id":"2007","to_node_id":"2006","b1":null,"b2":null},"1930":{"from_node_id":"2007","to_node_id":"2008","b1":{"x":-4628.46630859375,"y":-1107.2211608886719},"b2":{"x":-4574.21630859375,"y":-1107.2211608886719}},"1931":{"from_node_id":"2005","to_node_id":"2001","b1":{"x":-4752.46630859375,"y":-1107.2211608886719},"b2":{"x":-4806.71630859375,"y":-1107.2211608886719}}}},"315":{"name":"D-Glucose exchange","bigg_id":"EX_glc__D","reversibility":false,"label_x":-5094.45654296875,"label_y":-1035.500732421875,"gene_reaction_rule":"","genes":[],"metabolites":[{"bigg_id":"glc-D[e]","coefficient":-1}],"segments":{"1932":{"from_node_id":"2010","to_node_id":"2011","b1":null,"b2":null},"1933":{"from_node_id":"2012","to_node_id":"2011","b1":null,"b2":null},"1934":{"from_node_id":"2010","to_node_id":"2009","b1":{"x":-4982.45654296875,"y":-995.500732421875},"b2":{"x":-4928.20654296875,"y":-995.500732421875}}}},"316":{"name":"D-Glucose Transport","bigg_id":"glc_t","reversibility":true,"label_x":-4744.45654296875,"label_y":-1035.500732421875,"gene_reaction_rule":"","genes":[],"metabolites":[{"bigg_id":"glc-D[c]","coefficient":1},{"bigg_id":"glc-D[e]","coefficient":-1}],"segments":{"1935":{"from_node_id":"2013","to_node_id":"2014","b1":null,"b2":null},"1936":{"from_node_id":"2015","to_node_id":"2014","b1":null,"b2":null},"1937":{"from_node_id":"2015","to_node_id":"2016","b1":{"x":-4632.45654296875,"y":-995.500732421875},"b2":{"x":-4578.20654296875,"y":-995.500732421875}},"1938":{"from_node_id":"2013","to_node_id":"2009","b1":{"x":-4756.45654296875,"y":-995.500732421875},"b2":{"x":-4810.70654296875,"y":-995.500732421875}}}},"317":{"name":"Glutamine transport","bigg_id":"EX_gln-L(e)","reversibility":true,"label_x":-5092.46142578125,"label_y":-911.8102874755859,"gene_reaction_rule":"","genes":[],"metabolites":[{"bigg_id":"gln-L[e]","coefficient":-1}],"segments":{"1939":{"from_node_id":"2018","to_node_id":"2019","b1":null,"b2":null},"1940":{"from_node_id":"2020","to_node_id":"2019","b1":null,"b2":null},"1941":{"from_node_id":"2018","to_node_id":"2017","b1":{"x":-4980.46142578125,"y":-871.8102874755859},"b2":{"x":-4926.21142578125,"y":-871.8102874755859}}}},"318":{"name":"Glutamine transport extra cellular to cytosol","bigg_id":"gln-L_t","reversibility":true,"label_x":-4742.46142578125,"label_y":-911.8102874755859,"gene_reaction_rule":"","genes":[],"metabolites":[{"bigg_id":"gln-L[c]","coefficient":1},{"bigg_id":"gln-L[e]","coefficient":-1}],"segments":{"1942":{"from_node_id":"2021","to_node_id":"2022","b1":null,"b2":null},"1943":{"from_node_id":"2023","to_node_id":"2022","b1":null,"b2":null},"1944":{"from_node_id":"2023","to_node_id":"2024","b1":{"x":-4630.46142578125,"y":-871.8102874755859},"b2":{"x":-4576.21142578125,"y":-871.8102874755859}},"1945":{"from_node_id":"2021","to_node_id":"2017","b1":{"x":-4754.46142578125,"y":-871.8102874755859},"b2":{"x":-4808.71142578125,"y":-871.8102874755859}}}},"319":{"name":"Glutamic acid transport","bigg_id":"EX_glu-L(e)","reversibility":true,"label_x":-5094.45703125,"label_y":-792.1098327636719,"gene_reaction_rule":"","genes":[],"metabolites":[{"bigg_id":"glu-L[e]","coefficient":-1}],"segments":{"1946":{"from_node_id":"2026","to_node_id":"2027","b1":null,"b2":null},"1947":{"from_node_id":"2028","to_node_id":"2027","b1":null,"b2":null},"1948":{"from_node_id":"2026","to_node_id":"2025","b1":{"x":-4982.45703125,"y":-752.1098327636719},"b2":{"x":-4928.20703125,"y":-752.1098327636719}}}},"320":{"name":"Glutamic acid transport extra cellular to cytosol","bigg_id":"glu-L_t","reversibility":true,"label_x":-4744.45703125,"label_y":-792.1098327636719,"gene_reaction_rule":"","genes":[],"metabolites":[{"bigg_id":"glu-L[c]","coefficient":1},{"bigg_id":"glu-L[e]","coefficient":-1}],"segments":{"1949":{"from_node_id":"2029","to_node_id":"2030","b1":null,"b2":null},"1950":{"from_node_id":"2031","to_node_id":"2030","b1":null,"b2":null},"1951":{"from_node_id":"2031","to_node_id":"2032","b1":{"x":-4632.45703125,"y":-752.1098327636719},"b2":{"x":-4578.20703125,"y":-752.1098327636719}},"1952":{"from_node_id":"2029","to_node_id":"2025","b1":{"x":-4756.45703125,"y":-752.1098327636719},"b2":{"x":-4810.70703125,"y":-752.1098327636719}}}},"321":{"name":"glucu exchange","bigg_id":"EX_glucu(e)","reversibility":false,"label_x":-5094.45703125,"label_y":-686.3744258880615,"gene_reaction_rule":"","genes":[],"metabolites":[{"bigg_id":"glucu[e]","coefficient":-1}],"segments":{"1953":{"from_node_id":"2034","to_node_id":"2035","b1":null,"b2":null},"1954":{"from_node_id":"2036","to_node_id":"2035","b1":null,"b2":null},"1955":{"from_node_id":"2034","to_node_id":"2033","b1":{"x":-4982.45703125,"y":-646.3744258880615},"b2":{"x":-4928.20703125,"y":-646.3744258880615}}}},"322":{"name":"glucu transport extra cellular to cytosol","bigg_id":"glucu_t","reversibility":true,"label_x":-4744.45703125,"label_y":-686.3744258880615,"gene_reaction_rule":"","genes":[],"metabolites":[{"bigg_id":"glucu[c]","coefficient":1},{"bigg_id":"glucu[e]","coefficient":-1}],"segments":{"1956":{"from_node_id":"2037","to_node_id":"2038","b1":null,"b2":null},"1957":{"from_node_id":"2039","to_node_id":"2038","b1":null,"b2":null},"1958":{"from_node_id":"2039","to_node_id":"2040","b1":{"x":-4632.45703125,"y":-646.3744258880615},"b2":{"x":-4578.20703125,"y":-646.3744258880615}},"1959":{"from_node_id":"2037","to_node_id":"2033","b1":{"x":-4756.45703125,"y":-646.3744258880615},"b2":{"x":-4810.70703125,"y":-646.3744258880615}}}},"323":{"name":"Glycine transport","bigg_id":"EX_gly(e)","reversibility":true,"label_x":-5088.4716796875,"label_y":-574.6540031433105,"gene_reaction_rule":"","genes":[],"metabolites":[{"bigg_id":"gly[e]","coefficient":-1}],"segments":{"1960":{"from_node_id":"2042","to_node_id":"2043","b1":null,"b2":null},"1961":{"from_node_id":"2044","to_node_id":"2043","b1":null,"b2":null},"1962":{"from_node_id":"2042","to_node_id":"2041","b1":{"x":-4976.4716796875,"y":-534.6540031433105},"b2":{"x":-4922.2216796875,"y":-534.6540031433105}}}},"324":{"name":"Glycine transport extra cellular to cytosol","bigg_id":"gly_t","reversibility":true,"label_x":-4738.4716796875,"label_y":-574.6540031433105,"gene_reaction_rule":"","genes":[],"metabolites":[{"bigg_id":"gly[c]","coefficient":1},{"bigg_id":"gly[e]","coefficient":-1}],"segments":{"1963":{"from_node_id":"2045","to_node_id":"2046","b1":null,"b2":null},"1964":{"from_node_id":"2047","to_node_id":"2046","b1":null,"b2":null},"1965":{"from_node_id":"2047","to_node_id":"2048","b1":{"x":-4626.4716796875,"y":-534.6540031433105},"b2":{"x":-4572.2216796875,"y":-534.6540031433105}},"1966":{"from_node_id":"2045","to_node_id":"2041","b1":{"x":-4750.4716796875,"y":-534.6540031433105},"b2":{"x":-4804.7216796875,"y":-534.6540031433105}}}},"325":{"name":"H2O exchange","bigg_id":"EX_h2o","reversibility":true,"label_x":-5090.46630859375,"label_y":-450.9635124206543,"gene_reaction_rule":"","genes":[],"metabolites":[{"bigg_id":"h2o[e]","coefficient":-1}],"segments":{"1967":{"from_node_id":"2050","to_node_id":"2051","b1":null,"b2":null},"1968":{"from_node_id":"2052","to_node_id":"2051","b1":null,"b2":null},"1969":{"from_node_id":"2050","to_node_id":"2049","b1":{"x":-4978.46630859375,"y":-410.9635124206543},"b2":{"x":-4924.21630859375,"y":-410.9635124206543}}}},"326":{"name":"H2O transport via diffusion","bigg_id":"H2O_t","reversibility":true,"label_x":-4740.46630859375,"label_y":-450.9635124206543,"gene_reaction_rule":"","genes":[],"metabolites":[{"bigg_id":"h2o[c]","coefficient":1},{"bigg_id":"h2o[e]","coefficient":-1}],"segments":{"1970":{"from_node_id":"2053","to_node_id":"2054","b1":null,"b2":null},"1971":{"from_node_id":"2055","to_node_id":"2054","b1":null,"b2":null},"1972":{"from_node_id":"2055","to_node_id":"2056","b1":{"x":-4628.46630859375,"y":-410.9635124206543},"b2":{"x":-4574.21630859375,"y":-410.9635124206543}},"1973":{"from_node_id":"2053","to_node_id":"2049","b1":{"x":-4752.46630859375,"y":-410.9635124206543},"b2":{"x":-4806.71630859375,"y":-410.9635124206543}}}},"327":{"name":"hb exchange","bigg_id":"EX_hb(e)","reversibility":false,"label_x":-5092.4609375,"label_y":-325.2780456542969,"gene_reaction_rule":"","genes":[],"metabolites":[{"bigg_id":"hb[e]","coefficient":-1}],"segments":{"1974":{"from_node_id":"2058","to_node_id":"2059","b1":null,"b2":null},"1975":{"from_node_id":"2060","to_node_id":"2059","b1":null,"b2":null},"1976":{"from_node_id":"2058","to_node_id":"2057","b1":{"x":-4980.4609375,"y":-285.2780456542969},"b2":{"x":-4926.2109375,"y":-285.2780456542969}}}},"328":{"name":"hb transport extra cellular to cytosol","bigg_id":"hb_t","reversibility":true,"label_x":-4742.4609375,"label_y":-325.2780456542969,"gene_reaction_rule":"","genes":[],"metabolites":[{"bigg_id":"hb[c]","coefficient":1},{"bigg_id":"hb[e]","coefficient":-1}],"segments":{"1977":{"from_node_id":"2061","to_node_id":"2062","b1":null,"b2":null},"1978":{"from_node_id":"2063","to_node_id":"2062","b1":null,"b2":null},"1979":{"from_node_id":"2063","to_node_id":"2064","b1":{"x":-4630.4609375,"y":-285.2780456542969},"b2":{"x":-4576.2109375,"y":-285.2780456542969}},"1980":{"from_node_id":"2061","to_node_id":"2057","b1":{"x":-4754.4609375,"y":-285.2780456542969},"b2":{"x":-4808.7109375,"y":-285.2780456542969}}}},"329":{"name":"histidine transport","bigg_id":"EX_his(e)","reversibility":false,"label_x":-5090.46630859375,"label_y":-217.547607421875,"gene_reaction_rule":"","genes":[],"metabolites":[{"bigg_id":"his[e]","coefficient":1}],"segments":{"1981":{"from_node_id":"2066","to_node_id":"2067","b1":null,"b2":null},"1982":{"from_node_id":"2068","to_node_id":"2067","b1":null,"b2":null},"1983":{"from_node_id":"2068","to_node_id":"2065","b1":{"x":-4978.46630859375,"y":-177.547607421875},"b2":{"x":-4924.21630859375,"y":-177.547607421875}}}},"330":{"name":"histidine transport extra cellular to cytosol","bigg_id":"his_t","reversibility":true,"label_x":-4740.46630859375,"label_y":-217.547607421875,"gene_reaction_rule":"","genes":[],"metabolites":[{"bigg_id":"his[c]","coefficient":1},{"bigg_id":"his[e]","coefficient":-1}],"segments":{"1984":{"from_node_id":"2069","to_node_id":"2070","b1":null,"b2":null},"1985":{"from_node_id":"2071","to_node_id":"2070","b1":null,"b2":null},"1986":{"from_node_id":"2071","to_node_id":"2072","b1":{"x":-4628.46630859375,"y":-177.547607421875},"b2":{"x":-4574.21630859375,"y":-177.547607421875}},"1987":{"from_node_id":"2069","to_node_id":"2065","b1":{"x":-4752.46630859375,"y":-177.547607421875},"b2":{"x":-4806.71630859375,"y":-177.547607421875}}}},"331":{"name":"i exchange","bigg_id":"EX_i(e)","reversibility":false,"label_x":-5088.47119140625,"label_y":-115.80224609375,"gene_reaction_rule":"","genes":[],"metabolites":[{"bigg_id":"i[e]","coefficient":1}],"segments":{"1988":{"from_node_id":"2074","to_node_id":"2075","b1":null,"b2":null},"1989":{"from_node_id":"2076","to_node_id":"2075","b1":null,"b2":null},"1990":{"from_node_id":"2076","to_node_id":"2073","b1":{"x":-4976.47119140625,"y":-75.80224609375},"b2":{"x":-4922.22119140625,"y":-75.80224609375}}}},"332":{"name":"i transport extra cellular to cytosol","bigg_id":"i_t","reversibility":true,"label_x":-4738.47119140625,"label_y":-115.80224609375,"gene_reaction_rule":"","genes":[],"metabolites":[{"bigg_id":"i[c]","coefficient":1},{"bigg_id":"i[e]","coefficient":-1}],"segments":{"1991":{"from_node_id":"2077","to_node_id":"2078","b1":null,"b2":null},"1992":{"from_node_id":"2079","to_node_id":"2078","b1":null,"b2":null},"1993":{"from_node_id":"2079","to_node_id":"2080","b1":{"x":-4626.47119140625,"y":-75.80224609375},"b2":{"x":-4572.22119140625,"y":-75.80224609375}},"1994":{"from_node_id":"2077","to_node_id":"2073","b1":{"x":-4750.47119140625,"y":-75.80224609375},"b2":{"x":-4804.72119140625,"y":-75.80224609375}}}},"333":{"name":"isoleucine transport","bigg_id":"EX_ile(e)","reversibility":false,"label_x":-5088.47119140625,"label_y":-8.07183837890625,"gene_reaction_rule":"","genes":[],"metabolites":[{"bigg_id":"ile[e]","coefficient":1}],"segments":{"1995":{"from_node_id":"2082","to_node_id":"2083","b1":null,"b2":null},"1996":{"from_node_id":"2084","to_node_id":"2083","b1":null,"b2":null},"1997":{"from_node_id":"2084","to_node_id":"2081","b1":{"x":-4976.47119140625,"y":31.92816162109375},"b2":{"x":-4922.22119140625,"y":31.92816162109375}}}},"334":{"name":"isoleucine transport extra cellular to cytosol","bigg_id":"ile_t","reversibility":true,"label_x":-4738.47119140625,"label_y":-8.07183837890625,"gene_reaction_rule":"","genes":[],"metabolites":[{"bigg_id":"ile[c]","coefficient":1},{"bigg_id":"ile[e]","coefficient":-1}],"segments":{"1998":{"from_node_id":"2085","to_node_id":"2086","b1":null,"b2":null},"1999":{"from_node_id":"2087","to_node_id":"2086","b1":null,"b2":null},"2000":{"from_node_id":"2087","to_node_id":"2088","b1":{"x":-4626.47119140625,"y":31.92816162109375},"b2":{"x":-4572.22119140625,"y":31.92816162109375}},"2001":{"from_node_id":"2085","to_node_id":"2081","b1":{"x":-4750.47119140625,"y":31.92816162109375},"b2":{"x":-4804.72119140625,"y":31.92816162109375}}}},"336":{"name":"ins exchange","bigg_id":"EX_ins(e)","reversibility":false,"label_x":-5088.47119140625,"label_y":93.67352294921875,"gene_reaction_rule":"","genes":[],"metabolites":[{"bigg_id":"ins[e]","coefficient":1}],"segments":{"2006":{"from_node_id":"2094","to_node_id":"2095","b1":null,"b2":null},"2007":{"from_node_id":"2096","to_node_id":"2095","b1":null,"b2":null},"2008":{"from_node_id":"2096","to_node_id":"2093","b1":{"x":-4976.47119140625,"y":133.67352294921875},"b2":{"x":-4922.22119140625,"y":133.67352294921875}}}},"337":{"name":"ins transport extra cellular to cytosol","bigg_id":"ins_t","reversibility":true,"label_x":-4738.47119140625,"label_y":93.67352294921875,"gene_reaction_rule":"","genes":[],"metabolites":[{"bigg_id":"ins[c]","coefficient":1},{"bigg_id":"ins[e]","coefficient":-1}],"segments":{"2009":{"from_node_id":"2097","to_node_id":"2098","b1":null,"b2":null},"2010":{"from_node_id":"2099","to_node_id":"2098","b1":null,"b2":null},"2011":{"from_node_id":"2099","to_node_id":"2100","b1":{"x":-4626.47119140625,"y":133.67352294921875},"b2":{"x":-4572.22119140625,"y":133.67352294921875}},"2012":{"from_node_id":"2097","to_node_id":"2093","b1":{"x":-4750.47119140625,"y":133.67352294921875},"b2":{"x":-4804.72119140625,"y":133.67352294921875}}}},"338":{"name":"ins4p exchange","bigg_id":"EX_ins4p(e)","reversibility":false,"label_x":-5090.4658203125,"label_y":197.4139404296875,"gene_reaction_rule":"","genes":[],"metabolites":[{"bigg_id":"ins4p[e]","coefficient":-1}],"segments":{"2013":{"from_node_id":"2102","to_node_id":"2103","b1":null,"b2":null},"2014":{"from_node_id":"2104","to_node_id":"2103","b1":null,"b2":null},"2015":{"from_node_id":"2102","to_node_id":"2101","b1":{"x":-4978.4658203125,"y":237.4139404296875},"b2":{"x":-4924.2158203125,"y":237.4139404296875}}}},"339":{"name":"ins4p transport extra cellular to cytosol","bigg_id":"ins4p_t","reversibility":true,"label_x":-4740.4658203125,"label_y":197.4139404296875,"gene_reaction_rule":"","genes":[],"metabolites":[{"bigg_id":"ins4p[c]","coefficient":1},{"bigg_id":"ins4p[e]","coefficient":-1}],"segments":{"2016":{"from_node_id":"2105","to_node_id":"2106","b1":null,"b2":null},"2017":{"from_node_id":"2107","to_node_id":"2106","b1":null,"b2":null},"2018":{"from_node_id":"2107","to_node_id":"2108","b1":{"x":-4628.4658203125,"y":237.4139404296875},"b2":{"x":-4574.2158203125,"y":237.4139404296875}},"2019":{"from_node_id":"2105","to_node_id":"2101","b1":{"x":-4752.4658203125,"y":237.4139404296875},"b2":{"x":-4806.7158203125,"y":237.4139404296875}}}},"340":{"name":"L-args exchange","bigg_id":"EX_L-args(e)","reversibility":false,"label_x":-5086.47607421875,"label_y":315.119384765625,"gene_reaction_rule":"","genes":[],"metabolites":[{"bigg_id":"L-args[e]","coefficient":-1}],"segments":{"2020":{"from_node_id":"2110","to_node_id":"2111","b1":null,"b2":null},"2021":{"from_node_id":"2112","to_node_id":"2111","b1":null,"b2":null},"2022":{"from_node_id":"2110","to_node_id":"2109","b1":{"x":-4974.47607421875,"y":355.119384765625},"b2":{"x":-4920.22607421875,"y":355.119384765625}}}},"341":{"name":"L-args transport extra cellular to cytosol","bigg_id":"L-args_t","reversibility":true,"label_x":-4736.47607421875,"label_y":315.119384765625,"gene_reaction_rule":"","genes":[],"metabolites":[{"bigg_id":"L-args[c]","coefficient":1},{"bigg_id":"L-args[e]","coefficient":-1}],"segments":{"2023":{"from_node_id":"2113","to_node_id":"2114","b1":null,"b2":null},"2024":{"from_node_id":"2115","to_node_id":"2114","b1":null,"b2":null},"2025":{"from_node_id":"2115","to_node_id":"2116","b1":{"x":-4624.47607421875,"y":355.119384765625},"b2":{"x":-4570.22607421875,"y":355.119384765625}},"2026":{"from_node_id":"2113","to_node_id":"2109","b1":{"x":-4748.47607421875,"y":355.119384765625},"b2":{"x":-4802.72607421875,"y":355.119384765625}}}},"342":{"name":"L-cit exchange","bigg_id":"EX_L-cit(e)","reversibility":false,"label_x":-5084.4912109375,"label_y":411.6378173828125,"gene_reaction_rule":"","genes":[],"metabolites":[{"bigg_id":"L-cit[e]","coefficient":-1}],"segments":{"2027":{"from_node_id":"2118","to_node_id":"2119","b1":null,"b2":null},"2028":{"from_node_id":"2120","to_node_id":"2119","b1":null,"b2":null},"2029":{"from_node_id":"2118","to_node_id":"2117","b1":{"x":-4972.4912109375,"y":451.6378173828125},"b2":{"x":-4918.2412109375,"y":451.6378173828125}}}},"343":{"name":"L-cit transport extra cellular to cytosol","bigg_id":"L-cit_t","reversibility":true,"label_x":-4734.4912109375,"label_y":411.6378173828125,"gene_reaction_rule":"","genes":[],"metabolites":[{"bigg_id":"L-cit[c]","coefficient":1},{"bigg_id":"L-cit[e]","coefficient":-1}],"segments":{"2030":{"from_node_id":"2121","to_node_id":"2122","b1":null,"b2":null},"2031":{"from_node_id":"2123","to_node_id":"2122","b1":null,"b2":null},"2032":{"from_node_id":"2123","to_node_id":"2124","b1":{"x":-4622.4912109375,"y":451.6378173828125},"b2":{"x":-4568.2412109375,"y":451.6378173828125}},"2033":{"from_node_id":"2121","to_node_id":"2117","b1":{"x":-4746.4912109375,"y":451.6378173828125},"b2":{"x":-4800.7412109375,"y":451.6378173828125}}}},"344":{"name":"lald__D exchange","bigg_id":"EX_lald__D(e)","reversibility":false,"label_x":-5086.486328125,"label_y":517.373291015625,"gene_reaction_rule":"","genes":[],"metabolites":[{"bigg_id":"lald__D[e]","coefficient":-1}],"segments":{"2034":{"from_node_id":"2126","to_node_id":"2127","b1":null,"b2":null},"2035":{"from_node_id":"2128","to_node_id":"2127","b1":null,"b2":null},"2036":{"from_node_id":"2126","to_node_id":"2125","b1":{"x":-4974.486328125,"y":557.373291015625},"b2":{"x":-4920.236328125,"y":557.373291015625}}}},"345":{"name":"lald__D transport extra cellular to cytosol","bigg_id":"lald__D_t","reversibility":true,"label_x":-4736.486328125,"label_y":517.373291015625,"gene_reaction_rule":"","genes":[],"metabolites":[{"bigg_id":"lald__D[c]","coefficient":1},{"bigg_id":"lald__D[e]","coefficient":-1}],"segments":{"2037":{"from_node_id":"2129","to_node_id":"2130","b1":null,"b2":null},"2038":{"from_node_id":"2131","to_node_id":"2130","b1":null,"b2":null},"2039":{"from_node_id":"2131","to_node_id":"2132","b1":{"x":-4624.486328125,"y":557.373291015625},"b2":{"x":-4570.236328125,"y":557.373291015625}},"2040":{"from_node_id":"2129","to_node_id":"2125","b1":{"x":-4748.486328125,"y":557.373291015625},"b2":{"x":-4802.736328125,"y":557.373291015625}}}},"346":{"name":"leucine transport","bigg_id":"EX_leu(e)","reversibility":false,"label_x":-5084.5009765625,"label_y":615.8367919921875,"gene_reaction_rule":"","genes":[],"metabolites":[{"bigg_id":"leu[e]","coefficient":1}],"segments":{"2041":{"from_node_id":"2134","to_node_id":"2135","b1":null,"b2":null},"2042":{"from_node_id":"2136","to_node_id":"2135","b1":null,"b2":null},"2043":{"from_node_id":"2136","to_node_id":"2133","b1":{"x":-4972.5009765625,"y":655.8367919921875},"b2":{"x":-4918.2509765625,"y":655.8367919921875}}}},"347":{"name":"leucine transport extra cellular to cytosol","bigg_id":"leu_t","reversibility":true,"label_x":-4734.5009765625,"label_y":615.8367919921875,"gene_reaction_rule":"","genes":[],"metabolites":[{"bigg_id":"leu[c]","coefficient":1},{"bigg_id":"leu[e]","coefficient":-1}],"segments":{"2044":{"from_node_id":"2137","to_node_id":"2138","b1":null,"b2":null},"2045":{"from_node_id":"2139","to_node_id":"2138","b1":null,"b2":null},"2046":{"from_node_id":"2139","to_node_id":"2140","b1":{"x":-4622.5009765625,"y":655.8367919921875},"b2":{"x":-4568.2509765625,"y":655.8367919921875}},"2047":{"from_node_id":"2137","to_node_id":"2133","b1":{"x":-4746.5009765625,"y":655.8367919921875},"b2":{"x":-4800.7509765625,"y":655.8367919921875}}}},"348":{"name":"lpc exchange","bigg_id":"EX_lpc(e)","reversibility":false,"label_x":-5087.6455078125,"label_y":711.35009765625,"gene_reaction_rule":"","genes":[],"metabolites":[{"bigg_id":"lpc[e]","coefficient":-1}],"segments":{"2048":{"from_node_id":"2142","to_node_id":"2143","b1":null,"b2":null},"2049":{"from_node_id":"2144","to_node_id":"2143","b1":null,"b2":null},"2050":{"from_node_id":"2142","to_node_id":"2141","b1":{"x":-4975.6455078125,"y":751.35009765625},"b2":{"x":-4921.3955078125,"y":751.35009765625}}}},"349":{"name":"lpc transport extra cellular to cytosol","bigg_id":"lpc_t","reversibility":true,"label_x":-4737.6455078125,"label_y":711.35009765625,"gene_reaction_rule":"","genes":[],"metabolites":[{"bigg_id":"lpc[c]","coefficient":1},{"bigg_id":"lpc[e]","coefficient":-1}],"segments":{"2051":{"from_node_id":"2145","to_node_id":"2146","b1":null,"b2":null},"2052":{"from_node_id":"2147","to_node_id":"2146","b1":null,"b2":null},"2053":{"from_node_id":"2147","to_node_id":"2148","b1":{"x":-4625.6455078125,"y":751.35009765625},"b2":{"x":-4571.3955078125,"y":751.35009765625}},"2054":{"from_node_id":"2145","to_node_id":"2141","b1":{"x":-4749.6455078125,"y":751.35009765625},"b2":{"x":-4803.8955078125,"y":751.35009765625}}}},"350":{"name":"lysine transport","bigg_id":"EX_lys(e)","reversibility":false,"label_x":-5087.6455078125,"label_y":804.2178955078125,"gene_reaction_rule":"","genes":[],"metabolites":[{"bigg_id":"lys[e]","coefficient":1}],"segments":{"2055":{"from_node_id":"2150","to_node_id":"2151","b1":null,"b2":null},"2056":{"from_node_id":"2152","to_node_id":"2151","b1":null,"b2":null},"2057":{"from_node_id":"2152","to_node_id":"2149","b1":{"x":-4975.6455078125,"y":844.2178955078125},"b2":{"x":-4921.3955078125,"y":844.2178955078125}}}},"351":{"name":"lysine transport extra cellular to cytosol","bigg_id":"lys_t","reversibility":true,"label_x":-4737.6455078125,"label_y":804.2178955078125,"gene_reaction_rule":"","genes":[],"metabolites":[{"bigg_id":"lys[c]","coefficient":1},{"bigg_id":"lys[e]","coefficient":-1}],"segments":{"2058":{"from_node_id":"2153","to_node_id":"2154","b1":null,"b2":null},"2059":{"from_node_id":"2155","to_node_id":"2154","b1":null,"b2":null},"2060":{"from_node_id":"2155","to_node_id":"2156","b1":{"x":-4625.6455078125,"y":844.2178955078125},"b2":{"x":-4571.3955078125,"y":844.2178955078125}},"2061":{"from_node_id":"2153","to_node_id":"2149","b1":{"x":-4749.6455078125,"y":844.2178955078125},"b2":{"x":-4803.8955078125,"y":844.2178955078125}}}},"352":{"name":"malcoa exchange","bigg_id":"EX_malcoa(e)","reversibility":false,"label_x":-5088.9716796875,"label_y":909.0260009765625,"gene_reaction_rule":"","genes":[],"metabolites":[{"bigg_id":"malcoa[e]","coefficient":-1}],"segments":{"2062":{"from_node_id":"2158","to_node_id":"2159","b1":null,"b2":null},"2063":{"from_node_id":"2160","to_node_id":"2159","b1":null,"b2":null},"2064":{"from_node_id":"2158","to_node_id":"2157","b1":{"x":-4978.298828125,"y":941.0657958984375},"b2":{"x":-4924.048828125,"y":941.0657958984375}}}},"353":{"name":"malcoa transport extra cellular to cytosol","bigg_id":"malcoa_t","reversibility":true,"label_x":-4740.298828125,"label_y":901.0657958984375,"gene_reaction_rule":"","genes":[],"metabolites":[{"bigg_id":"malcoa[c]","coefficient":1},{"bigg_id":"malcoa[e]","coefficient":-1}],"segments":{"2065":{"from_node_id":"2161","to_node_id":"2162","b1":null,"b2":null},"2066":{"from_node_id":"2163","to_node_id":"2162","b1":null,"b2":null},"2067":{"from_node_id":"2163","to_node_id":"2164","b1":{"x":-4628.298828125,"y":941.0657958984375},"b2":{"x":-4574.048828125,"y":941.0657958984375}},"2068":{"from_node_id":"2161","to_node_id":"2157","b1":{"x":-4752.298828125,"y":941.0657958984375},"b2":{"x":-4806.548828125,"y":941.0657958984375}}}},"354":{"name":"maldex exchange","bigg_id":"EX_maldex","reversibility":false,"label_x":-5088.97265625,"label_y":1000.567138671875,"gene_reaction_rule":"","genes":[],"metabolites":[{"bigg_id":"maldex[e]","coefficient":-1}],"segments":{"2069":{"from_node_id":"2166","to_node_id":"2167","b1":null,"b2":null},"2070":{"from_node_id":"2168","to_node_id":"2167","b1":null,"b2":null},"2071":{"from_node_id":"2166","to_node_id":"2165","b1":{"x":-4976.97265625,"y":1040.567138671875},"b2":{"x":-4922.72265625,"y":1040.567138671875}}}},"355":{"name":"maldex transport","bigg_id":"maldex_t","reversibility":true,"label_x":-4738.97265625,"label_y":1000.567138671875,"gene_reaction_rule":"","genes":[],"metabolites":[{"bigg_id":"maldex[c]","coefficient":1},{"bigg_id":"maldex[e]","coefficient":-1}],"segments":{"2072":{"from_node_id":"2169","to_node_id":"2170","b1":null,"b2":null},"2073":{"from_node_id":"2171","to_node_id":"2170","b1":null,"b2":null},"2074":{"from_node_id":"2171","to_node_id":"2172","b1":{"x":-4626.97265625,"y":1040.567138671875},"b2":{"x":-4572.72265625,"y":1040.567138671875}},"2075":{"from_node_id":"2169","to_node_id":"2165","b1":{"x":-4750.97265625,"y":1040.567138671875},"b2":{"x":-4805.22265625,"y":1040.567138671875}}}},"356":{"name":"Methionine transport","bigg_id":"EX_met(e)","reversibility":false,"label_x":-5099.58642578125,"label_y":1105.375244140625,"gene_reaction_rule":"","genes":[],"metabolites":[{"bigg_id":"met[e]","coefficient":1}],"segments":{"2076":{"from_node_id":"2174","to_node_id":"2175","b1":null,"b2":null},"2077":{"from_node_id":"2176","to_node_id":"2175","b1":null,"b2":null},"2078":{"from_node_id":"2176","to_node_id":"2173","b1":{"x":-4978.29931640625,"y":1125.4749755859375},"b2":{"x":-4924.04931640625,"y":1125.4749755859375}}}},"357":{"name":"Methionine transport extra cellular to cytosol","bigg_id":"met_t","reversibility":true,"label_x":-4741.62646484375,"label_y":1105.375244140625,"gene_reaction_rule":"","genes":[],"metabolites":[{"bigg_id":"met[c]","coefficient":1},{"bigg_id":"met[e]","coefficient":-1}],"segments":{"2079":{"from_node_id":"2177","to_node_id":"2178","b1":null,"b2":null},"2080":{"from_node_id":"2179","to_node_id":"2178","b1":null,"b2":null},"2081":{"from_node_id":"2179","to_node_id":"2180","b1":{"x":-4628.29931640625,"y":1125.4749755859375},"b2":{"x":-4574.04931640625,"y":1125.4749755859375}},"2082":{"from_node_id":"2177","to_node_id":"2173","b1":{"x":-4752.29931640625,"y":1125.4749755859375},"b2":{"x":-4806.54931640625,"y":1125.4749755859375}}}},"358":{"name":"mmet exchange","bigg_id":"EX_mmet(e)","reversibility":false,"label_x":-5094.279296875,"label_y":1183.649658203125,"gene_reaction_rule":"","genes":[],"metabolites":[{"bigg_id":"mmet[e]","coefficient":-1}],"segments":{"2083":{"from_node_id":"2182","to_node_id":"2183","b1":null,"b2":null},"2084":{"from_node_id":"2184","to_node_id":"2183","b1":null,"b2":null},"2085":{"from_node_id":"2182","to_node_id":"2181","b1":{"x":-4980.95263671875,"y":1203.7493896484375},"b2":{"x":-4926.70263671875,"y":1203.7493896484375}}}},"359":{"name":"mmet transport extra cellular to cytosol","bigg_id":"mmet_t","reversibility":true,"label_x":-4765.50634765625,"label_y":1184.976318359375,"gene_reaction_rule":"","genes":[],"metabolites":[{"bigg_id":"mmet[c]","coefficient":1},{"bigg_id":"mmet[e]","coefficient":-1}],"segments":{"2086":{"from_node_id":"2185","to_node_id":"2186","b1":null,"b2":null},"2087":{"from_node_id":"2187","to_node_id":"2186","b1":null,"b2":null},"2088":{"from_node_id":"2187","to_node_id":"2188","b1":{"x":-4630.95263671875,"y":1203.7493896484375},"b2":{"x":-4576.70263671875,"y":1203.7493896484375}},"2089":{"from_node_id":"2185","to_node_id":"2181","b1":{"x":-4754.95263671875,"y":1203.7493896484375},"b2":{"x":-4809.20263671875,"y":1203.7493896484375}}}},"360":{"name":"no exchange","bigg_id":"EX_no(e)","reversibility":false,"label_x":-5084.9921875,"label_y":1246.00390625,"gene_reaction_rule":"","genes":[],"metabolites":[{"bigg_id":"no[e]","coefficient":-1}],"segments":{"2090":{"from_node_id":"2190","to_node_id":"2191","b1":null,"b2":null},"2091":{"from_node_id":"2192","to_node_id":"2191","b1":null,"b2":null},"2092":{"from_node_id":"2190","to_node_id":"2189","b1":{"x":-4972.9921875,"y":1286.00390625},"b2":{"x":-4918.7421875,"y":1286.00390625}}}},"361":{"name":"no transport extra cellular to cytosol","bigg_id":"no_t","reversibility":true,"label_x":-4753.56591796875,"label_y":1263.2508544921875,"gene_reaction_rule":"","genes":[],"metabolites":[{"bigg_id":"no[c]","coefficient":1},{"bigg_id":"no[e]","coefficient":-1}],"segments":{"2093":{"from_node_id":"2193","to_node_id":"2194","b1":null,"b2":null},"2094":{"from_node_id":"2195","to_node_id":"2194","b1":null,"b2":null},"2095":{"from_node_id":"2195","to_node_id":"2196","b1":{"x":-4622.9921875,"y":1286.00390625},"b2":{"x":-4568.7421875,"y":1286.00390625}},"2096":{"from_node_id":"2193","to_node_id":"2189","b1":{"x":-4746.9921875,"y":1286.00390625},"b2":{"x":-4801.2421875,"y":1286.00390625}}}},"362":{"name":"O2 exchange","bigg_id":"EX_o2","reversibility":true,"label_x":-5086.31884765625,"label_y":1342.8519287109375,"gene_reaction_rule":"","genes":[],"metabolites":[{"bigg_id":"o2[e]","coefficient":-1}],"segments":{"2097":{"from_node_id":"2198","to_node_id":"2199","b1":null,"b2":null},"2098":{"from_node_id":"2200","to_node_id":"2199","b1":null,"b2":null},"2099":{"from_node_id":"2198","to_node_id":"2197","b1":{"x":-4976.97216796875,"y":1366.931640625},"b2":{"x":-4922.72216796875,"y":1366.931640625}}}},"363":{"name":"O2 transporter via diffusion","bigg_id":"O2_t","reversibility":true,"label_x":-4744.279296875,"label_y":1348.15869140625,"gene_reaction_rule":"","genes":[],"metabolites":[{"bigg_id":"o2[c]","coefficient":1},{"bigg_id":"o2[e]","coefficient":-1}],"segments":{"2100":{"from_node_id":"2201","to_node_id":"2202","b1":null,"b2":null},"2101":{"from_node_id":"2203","to_node_id":"2202","b1":null,"b2":null},"2102":{"from_node_id":"2203","to_node_id":"2204","b1":{"x":-4626.97216796875,"y":1366.931640625},"b2":{"x":-4572.72216796875,"y":1366.931640625}},"2103":{"from_node_id":"2201","to_node_id":"2197","b1":{"x":-4750.97216796875,"y":1366.931640625},"b2":{"x":-4805.22216796875,"y":1366.931640625}}}},"364":{"name":"phenylalanine transport","bigg_id":"EX_phe(e)","reversibility":false,"label_x":-5104.89208984375,"label_y":1421.1260986328125,"gene_reaction_rule":"","genes":[],"metabolites":[{"bigg_id":"phe[e]","coefficient":1}],"segments":{"2104":{"from_node_id":"2206","to_node_id":"2207","b1":null,"b2":null},"2105":{"from_node_id":"2208","to_node_id":"2207","b1":null,"b2":null},"2106":{"from_node_id":"2208","to_node_id":"2205","b1":{"x":-4978.298828125,"y":1449.1859130859375},"b2":{"x":-4924.048828125,"y":1449.1859130859375}}}},"365":{"name":"phenylalanine transport extra cellular to cytosol","bigg_id":"phe_t","reversibility":true,"label_x":-4740.29931640625,"label_y":1430.4129638671875,"gene_reaction_rule":"","genes":[],"metabolites":[{"bigg_id":"phe[c]","coefficient":1},{"bigg_id":"phe[e]","coefficient":-1}],"segments":{"2107":{"from_node_id":"2209","to_node_id":"2210","b1":null,"b2":null},"2108":{"from_node_id":"2211","to_node_id":"2210","b1":null,"b2":null},"2109":{"from_node_id":"2211","to_node_id":"2212","b1":{"x":-4628.298828125,"y":1449.1859130859375},"b2":{"x":-4574.048828125,"y":1449.1859130859375}},"2110":{"from_node_id":"2209","to_node_id":"2205","b1":{"x":-4752.298828125,"y":1449.1859130859375},"b2":{"x":-4806.548828125,"y":1449.1859130859375}}}},"366":{"name":"Proline transport","bigg_id":"EX_pro(e)","reversibility":true,"label_x":-5107.54541015625,"label_y":1503.3807373046875,"gene_reaction_rule":"","genes":[],"metabolites":[{"bigg_id":"pro[e]","coefficient":-1}],"segments":{"2111":{"from_node_id":"2214","to_node_id":"2215","b1":null,"b2":null},"2112":{"from_node_id":"2216","to_node_id":"2215","b1":null,"b2":null},"2113":{"from_node_id":"2214","to_node_id":"2213","b1":{"x":-4980.9521484375,"y":1520.8270263671875},"b2":{"x":-4926.7021484375,"y":1520.8270263671875}}}},"367":{"name":"Proline transport extra cellular to cytosol","bigg_id":"pro_t","reversibility":true,"label_x":-4750.91259765625,"label_y":1500.7271728515625,"gene_reaction_rule":"","genes":[],"metabolites":[{"bigg_id":"pro[c]","coefficient":1},{"bigg_id":"pro[e]","coefficient":-1}],"segments":{"2114":{"from_node_id":"2217","to_node_id":"2218","b1":null,"b2":null},"2115":{"from_node_id":"2219","to_node_id":"2218","b1":null,"b2":null},"2116":{"from_node_id":"2219","to_node_id":"2220","b1":{"x":-4630.9521484375,"y":1520.8270263671875},"b2":{"x":-4576.7021484375,"y":1520.8270263671875}},"2117":{"from_node_id":"2217","to_node_id":"2213","b1":{"x":-4754.9521484375,"y":1520.8270263671875},"b2":{"x":-4809.2021484375,"y":1520.8270263671875}}}},"368":{"name":"r1p exchange","bigg_id":"EX_r1p(e)","reversibility":false,"label_x":-5114.17919921875,"label_y":1575.021728515625,"gene_reaction_rule":"","genes":[],"metabolites":[{"bigg_id":"r1p[e]","coefficient":-1}],"segments":{"2118":{"from_node_id":"2222","to_node_id":"2223","b1":null,"b2":null},"2119":{"from_node_id":"2224","to_node_id":"2223","b1":null,"b2":null},"2120":{"from_node_id":"2222","to_node_id":"2221","b1":{"x":-4990.2392578125,"y":1596.4482421875},"b2":{"x":-4935.9892578125,"y":1596.4482421875}}}},"369":{"name":"r1p transport extra cellular to cytosol","bigg_id":"r1p_t","reversibility":true,"label_x":-4761.52587890625,"label_y":1577.67529296875,"gene_reaction_rule":"","genes":[],"metabolites":[{"bigg_id":"r1p[c]","coefficient":1},{"bigg_id":"r1p[e]","coefficient":-1}],"segments":{"2121":{"from_node_id":"2225","to_node_id":"2226","b1":null,"b2":null},"2122":{"from_node_id":"2227","to_node_id":"2226","b1":null,"b2":null},"2123":{"from_node_id":"2227","to_node_id":"2228","b1":{"x":-4640.2392578125,"y":1596.4482421875},"b2":{"x":-4585.9892578125,"y":1596.4482421875}},"2124":{"from_node_id":"2225","to_node_id":"2221","b1":{"x":-4764.2392578125,"y":1596.4482421875},"b2":{"x":-4818.4892578125,"y":1596.4482421875}}}},"370":{"name":"rib-D exchange","bigg_id":"EX_rib-D(e)","reversibility":false,"label_x":-5118.1591796875,"label_y":1654.622802734375,"gene_reaction_rule":"","genes":[],"metabolites":[{"bigg_id":"rib-D[e]","coefficient":-1}],"segments":{"2125":{"from_node_id":"2230","to_node_id":"2231","b1":null,"b2":null},"2126":{"from_node_id":"2232","to_node_id":"2231","b1":null,"b2":null},"2127":{"from_node_id":"2230","to_node_id":"2229","b1":{"x":-4999.52587890625,"y":1682.6826171875},"b2":{"x":-4938.642578125,"y":1681.35595703125}}}},"371":{"name":"rib-D transport extra cellular to cytosol","bigg_id":"rib-D_t","reversibility":true,"label_x":-4754.892578125,"label_y":1641.35595703125,"gene_reaction_rule":"","genes":[],"metabolites":[{"bigg_id":"rib-D[c]","coefficient":1},{"bigg_id":"rib-D[e]","coefficient":-1}],"segments":{"2128":{"from_node_id":"2233","to_node_id":"2234","b1":null,"b2":null},"2129":{"from_node_id":"2235","to_node_id":"2234","b1":null,"b2":null},"2130":{"from_node_id":"2235","to_node_id":"2236","b1":{"x":-4642.892578125,"y":1681.35595703125},"b2":{"x":-4588.642578125,"y":1681.35595703125}},"2131":{"from_node_id":"2233","to_node_id":"2229","b1":{"x":-4766.892578125,"y":1681.35595703125},"b2":{"x":-4821.142578125,"y":1681.35595703125}}}},"372":{"name":"RIBFLV exchange","bigg_id":"EX_RIBFLV(e)","reversibility":true,"label_x":-5104.892578125,"label_y":1763.411376953125,"gene_reaction_rule":"","genes":[],"metabolites":[{"bigg_id":"ribflv[e]","coefficient":-1}],"segments":{"2132":{"from_node_id":"2238","to_node_id":"2239","b1":null,"b2":null},"2133":{"from_node_id":"2240","to_node_id":"2239","b1":null,"b2":null},"2134":{"from_node_id":"2238","to_node_id":"2237","b1":{"x":-4992.892578125,"y":1803.411376953125},"b2":{"x":-4938.642578125,"y":1803.411376953125}}}},"374":{"name":"RIBFLV transport extra cellular to cytosol","bigg_id":"RIBFLV_t","reversibility":false,"label_x":-4845.10693359375,"label_y":1912,"gene_reaction_rule":"","genes":[],"metabolites":[{"bigg_id":"adp[c]","coefficient":1},{"bigg_id":"atp[c]","coefficient":-1},{"bigg_id":"h2o[c]","coefficient":-1},{"bigg_id":"h[c]","coefficient":1},{"bigg_id":"pi[c]","coefficient":1},{"bigg_id":"ribflv[c]","coefficient":1},{"bigg_id":"ribflv[e]","coefficient":-1}],"segments":{"2144":{"from_node_id":"2250","to_node_id":"2251","b1":null,"b2":null},"2145":{"from_node_id":"2252","to_node_id":"2251","b1":null,"b2":null},"2146":{"from_node_id":"2252","to_node_id":"2253","b1":{"x":-4638.892578125,"y":1803.411376953125},"b2":{"x":-4633.642578125,"y":1785.411376953125}},"2147":{"from_node_id":"2250","to_node_id":"2254","b1":{"x":-4770.892578125,"y":1803.411376953125},"b2":{"x":-4776.142578125,"y":1727.037353515625}},"2148":{"from_node_id":"2250","to_node_id":"2255","b1":{"x":-4770.892578125,"y":1803.411376953125},"b2":{"x":-4789.40966796875,"y":1879.785888671875}},"2149":{"from_node_id":"2252","to_node_id":"2256","b1":{"x":-4638.892578125,"y":1803.411376953125},"b2":{"x":-4633.642578125,"y":1821.411376953125}},"2150":{"from_node_id":"2252","to_node_id":"2257","b1":{"x":-4638.892578125,"y":1803.411376953125},"b2":{"x":-4648.642578125,"y":1839.411376953125}},"2151":{"from_node_id":"2252","to_node_id":"2258","b1":{"x":-4642.892578125,"y":1803.411376953125},"b2":{"x":-4588.642578125,"y":1803.411376953125}},"2152":{"from_node_id":"2250","to_node_id":"2237","b1":{"x":-4766.892578125,"y":1803.411376953125},"b2":{"x":-4821.142578125,"y":1803.411376953125}}}},"375":{"name":"Serine transport","bigg_id":"EX_ser(e)","reversibility":true,"label_x":-5098.259765625,"label_y":1995.580810546875,"gene_reaction_rule":"","genes":[],"metabolites":[{"bigg_id":"ser[e]","coefficient":-1}],"segments":{"2153":{"from_node_id":"2260","to_node_id":"2261","b1":null,"b2":null},"2154":{"from_node_id":"2262","to_node_id":"2261","b1":null,"b2":null},"2155":{"from_node_id":"2260","to_node_id":"2259","b1":{"x":-4987.58642578125,"y":2024.96728515625},"b2":{"x":-4933.33642578125,"y":2024.96728515625}}}},"376":{"name":"Serine transport extra cellular to cytosol","bigg_id":"ser_t","reversibility":true,"label_x":-4772.14013671875,"label_y":2008.847412109375,"gene_reaction_rule":"","genes":[],"metabolites":[{"bigg_id":"ser[c]","coefficient":1},{"bigg_id":"ser[e]","coefficient":-1}],"segments":{"2156":{"from_node_id":"2263","to_node_id":"2264","b1":null,"b2":null},"2157":{"from_node_id":"2265","to_node_id":"2264","b1":null,"b2":null},"2158":{"from_node_id":"2265","to_node_id":"2266","b1":{"x":-4637.58642578125,"y":2024.96728515625},"b2":{"x":-4583.33642578125,"y":2024.96728515625}},"2159":{"from_node_id":"2263","to_node_id":"2259","b1":{"x":-4761.58642578125,"y":2024.96728515625},"b2":{"x":-4815.83642578125,"y":2024.96728515625}}}},"377":{"name":"sucr exchange","bigg_id":"EX_sucr","reversibility":true,"label_x":-5088.9716796875,"label_y":2079.161865234375,"gene_reaction_rule":"","genes":[],"metabolites":[{"bigg_id":"sucr[e]","coefficient":-1}],"segments":{"2160":{"from_node_id":"2268","to_node_id":"2269","b1":null,"b2":null},"2161":{"from_node_id":"2270","to_node_id":"2269","b1":null,"b2":null},"2162":{"from_node_id":"2268","to_node_id":"2267","b1":{"x":-4984.93212890625,"y":2105.89501953125},"b2":{"x":-4930.68212890625,"y":2105.89501953125}}}},"378":{"name":"sucr transport","bigg_id":"sucr_t","reversibility":true,"label_x":-4768.1591796875,"label_y":2080.488525390625,"gene_reaction_rule":"","genes":[],"metabolites":[{"bigg_id":"sucr[c]","coefficient":1},{"bigg_id":"sucr[e]","coefficient":-1}],"segments":{"2163":{"from_node_id":"2271","to_node_id":"2272","b1":null,"b2":null},"2164":{"from_node_id":"2273","to_node_id":"2272","b1":null,"b2":null},"2165":{"from_node_id":"2273","to_node_id":"2274","b1":{"x":-4634.93212890625,"y":2105.89501953125},"b2":{"x":-4580.68212890625,"y":2105.89501953125}},"2166":{"from_node_id":"2271","to_node_id":"2267","b1":{"x":-4758.93212890625,"y":2105.89501953125},"b2":{"x":-4813.18212890625,"y":2105.89501953125}}}},"379":{"name":"threonine transport","bigg_id":"EX_thr(e)","reversibility":false,"label_x":-5096.93212890625,"label_y":2166.72314453125,"gene_reaction_rule":"","genes":[],"metabolites":[{"bigg_id":"thr[e]","coefficient":1}],"segments":{"2167":{"from_node_id":"2276","to_node_id":"2277","b1":null,"b2":null},"2168":{"from_node_id":"2278","to_node_id":"2277","b1":null,"b2":null},"2169":{"from_node_id":"2278","to_node_id":"2275","b1":{"x":-4984.93212890625,"y":2206.72314453125},"b2":{"x":-4930.68212890625,"y":2206.72314453125}}}},"380":{"name":"threonine transport extra cellular to cytosol","bigg_id":"thr_t","reversibility":true,"label_x":-4762.85205078125,"label_y":2183.97021484375,"gene_reaction_rule":"","genes":[],"metabolites":[{"bigg_id":"thr[c]","coefficient":1},{"bigg_id":"thr[e]","coefficient":-1}],"segments":{"2170":{"from_node_id":"2279","to_node_id":"2280","b1":null,"b2":null},"2171":{"from_node_id":"2281","to_node_id":"2280","b1":null,"b2":null},"2172":{"from_node_id":"2281","to_node_id":"2282","b1":{"x":-4634.93212890625,"y":2206.72314453125},"b2":{"x":-4580.68212890625,"y":2206.72314453125}},"2173":{"from_node_id":"2279","to_node_id":"2275","b1":{"x":-4758.93212890625,"y":2206.72314453125},"b2":{"x":-4813.18212890625,"y":2206.72314453125}}}},"382":{"name":"Tre exchange","bigg_id":"EX_Tre","reversibility":false,"label_x":-5103.56591796875,"label_y":2260.917724609375,"gene_reaction_rule":"","genes":[],"metabolites":[{"bigg_id":"tre[e]","coefficient":-1}],"segments":{"2177":{"from_node_id":"2288","to_node_id":"2289","b1":null,"b2":null},"2178":{"from_node_id":"2290","to_node_id":"2289","b1":null,"b2":null},"2179":{"from_node_id":"2288","to_node_id":"2287","b1":{"x":-4991.56591796875,"y":2300.917724609375},"b2":{"x":-4937.31591796875,"y":2300.917724609375}}}},"383":{"name":"Tre transport","bigg_id":"Tre_t","reversibility":true,"label_x":-4753.56591796875,"label_y":2260.917724609375,"gene_reaction_rule":"","genes":[],"metabolites":[{"bigg_id":"tre[c]","coefficient":1},{"bigg_id":"tre[e]","coefficient":-1}],"segments":{"2180":{"from_node_id":"2291","to_node_id":"2292","b1":null,"b2":null},"2181":{"from_node_id":"2293","to_node_id":"2292","b1":null,"b2":null},"2182":{"from_node_id":"2293","to_node_id":"2294","b1":{"x":-4641.56591796875,"y":2300.917724609375},"b2":{"x":-4587.31591796875,"y":2300.917724609375}},"2183":{"from_node_id":"2291","to_node_id":"2287","b1":{"x":-4765.56591796875,"y":2300.917724609375},"b2":{"x":-4819.81591796875,"y":2300.917724609375}}}},"384":{"name":"tryptophan transport","bigg_id":"EX_trp(e)","reversibility":false,"label_x":-5127.44580078125,"label_y":2360.419189453125,"gene_reaction_rule":"","genes":[],"metabolites":[{"bigg_id":"trp[e]","coefficient":1}],"segments":{"2184":{"from_node_id":"2296","to_node_id":"2297","b1":null,"b2":null},"2185":{"from_node_id":"2298","to_node_id":"2297","b1":null,"b2":null},"2186":{"from_node_id":"2298","to_node_id":"2295","b1":{"x":-4984.93212890625,"y":2383.17236328125},"b2":{"x":-4930.68212890625,"y":2383.17236328125}}}},"385":{"name":"tryptophan transport extra cellular to cytosol","bigg_id":"trp_t","reversibility":true,"label_x":-4754.89208984375,"label_y":2361.745849609375,"gene_reaction_rule":"","genes":[],"metabolites":[{"bigg_id":"trp[c]","coefficient":1},{"bigg_id":"trp[e]","coefficient":-1}],"segments":{"2187":{"from_node_id":"2299","to_node_id":"2300","b1":null,"b2":null},"2188":{"from_node_id":"2301","to_node_id":"2300","b1":null,"b2":null},"2189":{"from_node_id":"2301","to_node_id":"2302","b1":{"x":-4634.93212890625,"y":2383.17236328125},"b2":{"x":-4580.68212890625,"y":2383.17236328125}},"2190":{"from_node_id":"2299","to_node_id":"2295","b1":{"x":-4758.93212890625,"y":2383.17236328125},"b2":{"x":-4813.18212890625,"y":2383.17236328125}}}},"386":{"name":"Tyrosine transport","bigg_id":"EX_tyr(e)","reversibility":true,"label_x":-5104.892578125,"label_y":2433.386962890625,"gene_reaction_rule":"","genes":[],"metabolites":[{"bigg_id":"tyr[e]","coefficient":-1}],"segments":{"2191":{"from_node_id":"2304","to_node_id":"2305","b1":null,"b2":null},"2192":{"from_node_id":"2306","to_node_id":"2305","b1":null,"b2":null},"2193":{"from_node_id":"2304","to_node_id":"2303","b1":{"x":-4992.892578125,"y":2473.386962890625},"b2":{"x":-4938.642578125,"y":2473.386962890625}}}},"387":{"name":"Tyrosine transport extra cellular to cytosol","bigg_id":"tyr_t","reversibility":true,"label_x":-4754.892578125,"label_y":2433.386962890625,"gene_reaction_rule":"","genes":[],"metabolites":[{"bigg_id":"tyr[c]","coefficient":1},{"bigg_id":"tyr[e]","coefficient":-1}],"segments":{"2194":{"from_node_id":"2307","to_node_id":"2308","b1":null,"b2":null},"2195":{"from_node_id":"2309","to_node_id":"2308","b1":null,"b2":null},"2196":{"from_node_id":"2309","to_node_id":"2310","b1":{"x":-4642.892578125,"y":2473.386962890625},"b2":{"x":-4588.642578125,"y":2473.386962890625}},"2197":{"from_node_id":"2307","to_node_id":"2303","b1":{"x":-4766.892578125,"y":2473.386962890625},"b2":{"x":-4821.142578125,"y":2473.386962890625}}}},"388":{"name":"urd exchange","bigg_id":"EX_urd(e)","reversibility":false,"label_x":-5104.892578125,"label_y":2519.621337890625,"gene_reaction_rule":"","genes":[],"metabolites":[{"bigg_id":"urd[e]","coefficient":1}],"segments":{"2198":{"from_node_id":"2312","to_node_id":"2313","b1":null,"b2":null},"2199":{"from_node_id":"2314","to_node_id":"2313","b1":null,"b2":null},"2200":{"from_node_id":"2314","to_node_id":"2311","b1":{"x":-4992.892578125,"y":2559.621337890625},"b2":{"x":-4938.642578125,"y":2559.621337890625}}}},"389":{"name":"urd transport extra cellular to cytosol","bigg_id":"urd_t","reversibility":true,"label_x":-4754.892578125,"label_y":2519.621337890625,"gene_reaction_rule":"","genes":[],"metabolites":[{"bigg_id":"urd[c]","coefficient":1},{"bigg_id":"urd[e]","coefficient":-1}],"segments":{"2201":{"from_node_id":"2315","to_node_id":"2316","b1":null,"b2":null},"2202":{"from_node_id":"2317","to_node_id":"2316","b1":null,"b2":null},"2203":{"from_node_id":"2317","to_node_id":"2318","b1":{"x":-4642.892578125,"y":2559.621337890625},"b2":{"x":-4588.642578125,"y":2559.621337890625}},"2204":{"from_node_id":"2315","to_node_id":"2311","b1":{"x":-4766.892578125,"y":2559.621337890625},"b2":{"x":-4821.142578125,"y":2559.621337890625}}}},"390":{"name":"urea exchange","bigg_id":"EX_urea(e)","reversibility":false,"label_x":-5108.87255859375,"label_y":2605.85595703125,"gene_reaction_rule":"","genes":[],"metabolites":[{"bigg_id":"urea[e]","coefficient":-1}],"segments":{"2205":{"from_node_id":"2320","to_node_id":"2321","b1":null,"b2":null},"2206":{"from_node_id":"2322","to_node_id":"2321","b1":null,"b2":null},"2207":{"from_node_id":"2320","to_node_id":"2319","b1":{"x":-4996.87255859375,"y":2645.85595703125},"b2":{"x":-4942.62255859375,"y":2645.85595703125}}}},"391":{"name":"urea transport extra cellular to cytosol","bigg_id":"urea_t","reversibility":true,"label_x":-4758.87255859375,"label_y":2605.85595703125,"gene_reaction_rule":"","genes":[],"metabolites":[{"bigg_id":"urea[c]","coefficient":1},{"bigg_id":"urea[e]","coefficient":-1}],"segments":{"2208":{"from_node_id":"2323","to_node_id":"2324","b1":null,"b2":null},"2209":{"from_node_id":"2325","to_node_id":"2324","b1":null,"b2":null},"2210":{"from_node_id":"2325","to_node_id":"2326","b1":{"x":-4646.87255859375,"y":2645.85595703125},"b2":{"x":-4592.62255859375,"y":2645.85595703125}},"2211":{"from_node_id":"2323","to_node_id":"2319","b1":{"x":-4770.87255859375,"y":2645.85595703125},"b2":{"x":-4825.12255859375,"y":2645.85595703125}}}},"392":{"name":"valine transport","bigg_id":"EX_val(e)","reversibility":false,"label_x":-5112.8525390625,"label_y":2685.45703125,"gene_reaction_rule":"","genes":[],"metabolites":[{"bigg_id":"val[e]","coefficient":1}],"segments":{"2212":{"from_node_id":"2328","to_node_id":"2329","b1":null,"b2":null},"2213":{"from_node_id":"2330","to_node_id":"2329","b1":null,"b2":null},"2214":{"from_node_id":"2330","to_node_id":"2327","b1":{"x":-5000.8525390625,"y":2725.45703125},"b2":{"x":-4946.6025390625,"y":2725.45703125}}}},"393":{"name":"valine transport extra cellular to cytosol","bigg_id":"val_t","reversibility":true,"label_x":-4762.8525390625,"label_y":2685.45703125,"gene_reaction_rule":"","genes":[],"metabolites":[{"bigg_id":"val[c]","coefficient":1},{"bigg_id":"val[e]","coefficient":-1}],"segments":{"2215":{"from_node_id":"2331","to_node_id":"2332","b1":null,"b2":null},"2216":{"from_node_id":"2333","to_node_id":"2332","b1":null,"b2":null},"2217":{"from_node_id":"2333","to_node_id":"2334","b1":{"x":-4650.8525390625,"y":2725.45703125},"b2":{"x":-4596.6025390625,"y":2725.45703125}},"2218":{"from_node_id":"2331","to_node_id":"2327","b1":{"x":-4774.8525390625,"y":2725.45703125},"b2":{"x":-4829.1025390625,"y":2725.45703125}}}},"394":{"name":"akg transport cytosol to mitochondria","bigg_id":"akg_tm","reversibility":true,"label_x":6805.93017578125,"label_y":-3440.174331665039,"gene_reaction_rule":"","genes":[],"metabolites":[{"bigg_id":"akg[c]","coefficient":-1},{"bigg_id":"akg[m]","coefficient":1}],"segments":{"2219":{"from_node_id":"2336","to_node_id":"2337","b1":null,"b2":null},"2220":{"from_node_id":"2338","to_node_id":"2337","b1":null,"b2":null},"2221":{"from_node_id":"2336","to_node_id":"2335","b1":{"x":6820.4638671875,"y":-3418.748062133789},"b2":{"x":6766.2138671875,"y":-3418.748062133789}},"2222":{"from_node_id":"2338","to_node_id":"2339","b1":{"x":6944.4638671875,"y":-3418.748062133789},"b2":{"x":6998.7138671875,"y":-3418.748062133789}}}},"395":{"name":"atp transport mito","bigg_id":"atp_tm","reversibility":true,"label_x":6809.91015625,"label_y":-3361.900161743164,"gene_reaction_rule":"","genes":[],"metabolites":[{"bigg_id":"atp[c]","coefficient":-1},{"bigg_id":"atp[m]","coefficient":1}],"segments":{"2223":{"from_node_id":"2341","to_node_id":"2342","b1":null,"b2":null},"2224":{"from_node_id":"2343","to_node_id":"2342","b1":null,"b2":null},"2225":{"from_node_id":"2341","to_node_id":"2340","b1":{"x":6819.13720703125,"y":-3335.167007446289},"b2":{"x":6764.88720703125,"y":-3335.167007446289}},"2226":{"from_node_id":"2343","to_node_id":"2344","b1":{"x":6943.13720703125,"y":-3335.167007446289},"b2":{"x":6997.38720703125,"y":-3335.167007446289}}}},"397":{"name":"h transport mito","bigg_id":"H_tm","reversibility":true,"label_x":6823.1767578125,"label_y":-3201.371109008789,"gene_reaction_rule":"","genes":[],"metabolites":[{"bigg_id":"h[c]","coefficient":-1},{"bigg_id":"h[m]","coefficient":1}],"segments":{"2231":{"from_node_id":"2351","to_node_id":"2352","b1":null,"b2":null},"2232":{"from_node_id":"2353","to_node_id":"2352","b1":null,"b2":null},"2233":{"from_node_id":"2351","to_node_id":"2350","b1":{"x":6817.81005859375,"y":-3179.944595336914},"b2":{"x":6763.56005859375,"y":-3179.944595336914}},"2234":{"from_node_id":"2353","to_node_id":"2354","b1":{"x":6941.81005859375,"y":-3179.944595336914},"b2":{"x":6996.06005859375,"y":-3179.944595336914}}}},"398":{"name":"fum transport mitochondria to cytosol","bigg_id":"fum_tm","reversibility":true,"label_x":6795.31591796875,"label_y":-3274.338882446289,"gene_reaction_rule":"","genes":[],"metabolites":[{"bigg_id":"fum[c]","coefficient":-1},{"bigg_id":"fum[m]","coefficient":1}],"segments":{"2235":{"from_node_id":"2356","to_node_id":"2357","b1":null,"b2":null},"2236":{"from_node_id":"2358","to_node_id":"2357","b1":null,"b2":null},"2237":{"from_node_id":"2356","to_node_id":"2355","b1":{"x":6815.15673828125,"y":-3250.259048461914},"b2":{"x":6760.90673828125,"y":-3250.259048461914}},"2238":{"from_node_id":"2358","to_node_id":"2359","b1":{"x":6939.15673828125,"y":-3250.259048461914},"b2":{"x":6993.40673828125,"y":-3250.259048461914}}}},"399":{"name":"nad transport mito","bigg_id":"nad_tm","reversibility":true,"label_x":6793.990234375,"label_y":-3123.096694946289,"gene_reaction_rule":"","genes":[],"metabolites":[{"bigg_id":"nadh[c]","coefficient":-1},{"bigg_id":"nadh[m]","coefficient":1}],"segments":{"2239":{"from_node_id":"2361","to_node_id":"2362","b1":null,"b2":null},"2240":{"from_node_id":"2363","to_node_id":"2362","b1":null,"b2":null},"2241":{"from_node_id":"2361","to_node_id":"2360","b1":{"x":6811.17724609375,"y":-3095.036880493164},"b2":{"x":6756.92724609375,"y":-3095.036880493164}},"2242":{"from_node_id":"2363","to_node_id":"2364","b1":{"x":6935.17724609375,"y":-3095.036880493164},"b2":{"x":6989.42724609375,"y":-3095.036880493164}}}},"400":{"name":"nadph transport mito","bigg_id":"nadph_tm","reversibility":true,"label_x":6778.06982421875,"label_y":-3031.555435180664,"gene_reaction_rule":"","genes":[],"metabolites":[{"bigg_id":"nadph[c]","coefficient":-1},{"bigg_id":"nadph[m]","coefficient":1}],"segments":{"2243":{"from_node_id":"2366","to_node_id":"2367","b1":null,"b2":null},"2244":{"from_node_id":"2368","to_node_id":"2367","b1":null,"b2":null},"2245":{"from_node_id":"2366","to_node_id":"2365","b1":{"x":6819.13720703125,"y":-3004.822280883789},"b2":{"x":6764.88720703125,"y":-3004.822280883789}},"2246":{"from_node_id":"2368","to_node_id":"2369","b1":{"x":6943.13720703125,"y":-3004.822280883789},"b2":{"x":6997.38720703125,"y":-3004.822280883789}}}},"402":{"name":"pi transport mito","bigg_id":"pi_tm","reversibility":true,"label_x":6835.11767578125,"label_y":-2949.301040649414,"gene_reaction_rule":"","genes":[],"metabolites":[{"bigg_id":"pi[c]","coefficient":-1},{"bigg_id":"pi[m]","coefficient":1}],"segments":{"2251":{"from_node_id":"2375","to_node_id":"2376","b1":null,"b2":null},"2252":{"from_node_id":"2377","to_node_id":"2376","b1":null,"b2":null},"2253":{"from_node_id":"2375","to_node_id":"2374","b1":{"x":6823.11767578125,"y":-2909.301040649414},"b2":{"x":6768.86767578125,"y":-2909.301040649414}},"2254":{"from_node_id":"2377","to_node_id":"2378","b1":{"x":6947.11767578125,"y":-2909.301040649414},"b2":{"x":7001.36767578125,"y":-2909.301040649414}}}},"403":{"name":"q transport mito","bigg_id":"q_tm","reversibility":true,"label_x":6832.46435546875,"label_y":-2867.046646118164,"gene_reaction_rule":"","genes":[],"metabolites":[{"bigg_id":"q[c]","coefficient":-1},{"bigg_id":"q[m]","coefficient":1}],"segments":{"2255":{"from_node_id":"2380","to_node_id":"2381","b1":null,"b2":null},"2256":{"from_node_id":"2382","to_node_id":"2381","b1":null,"b2":null},"2257":{"from_node_id":"2380","to_node_id":"2379","b1":{"x":6820.46435546875,"y":-2827.046646118164},"b2":{"x":6766.21435546875,"y":-2827.046646118164}},"2258":{"from_node_id":"2382","to_node_id":"2383","b1":{"x":6944.46435546875,"y":-2827.046646118164},"b2":{"x":6998.71435546875,"y":-2827.046646118164}}}},"404":{"name":"qh2 transport","bigg_id":"qh2_tm","reversibility":true,"label_x":6831.13720703125,"label_y":-2782.138931274414,"gene_reaction_rule":"","genes":[],"metabolites":[{"bigg_id":"qh2[c]","coefficient":-1},{"bigg_id":"qh2[m]","coefficient":1}],"segments":{"2259":{"from_node_id":"2385","to_node_id":"2386","b1":null,"b2":null},"2260":{"from_node_id":"2387","to_node_id":"2386","b1":null,"b2":null},"2261":{"from_node_id":"2385","to_node_id":"2384","b1":{"x":6819.13720703125,"y":-2742.138931274414},"b2":{"x":6764.88720703125,"y":-2742.138931274414}},"2262":{"from_node_id":"2387","to_node_id":"2388","b1":{"x":6943.13720703125,"y":-2742.138931274414},"b2":{"x":6997.38720703125,"y":-2742.138931274414}}}},"405":{"name":"succ transport extra cellular to cytosol","bigg_id":"succ_tm","reversibility":true,"label_x":6783.376953125,"label_y":-2694.577896118164,"gene_reaction_rule":"","genes":[],"metabolites":[{"bigg_id":"succ[c]","coefficient":-1},{"bigg_id":"succ[m]","coefficient":1}],"segments":{"2263":{"from_node_id":"2390","to_node_id":"2391","b1":null,"b2":null},"2264":{"from_node_id":"2392","to_node_id":"2391","b1":null,"b2":null},"2265":{"from_node_id":"2390","to_node_id":"2389","b1":{"x":6819.13720703125,"y":-2666.517837524414},"b2":{"x":6764.88720703125,"y":-2666.517837524414}},"2266":{"from_node_id":"2392","to_node_id":"2393","b1":{"x":6943.13720703125,"y":-2666.517837524414},"b2":{"x":6997.38720703125,"y":-2666.517837524414}}}},"407":{"name":"succoa transport cytosol to mitochondria","bigg_id":"succoa_tm","reversibility":true,"label_x":6771.681640625,"label_y":-2605.689712524414,"gene_reaction_rule":"","genes":[],"metabolites":[{"bigg_id":"succoa[c]","coefficient":1},{"bigg_id":"succoa[m]","coefficient":-1}],"segments":{"2271":{"from_node_id":"2400","to_node_id":"2401","b1":null,"b2":null},"2272":{"from_node_id":"2402","to_node_id":"2401","b1":null,"b2":null},"2273":{"from_node_id":"2402","to_node_id":"2403","b1":{"x":6823.3623046875,"y":-2580.282974243164},"b2":{"x":6769.1123046875,"y":-2580.282974243164}},"2274":{"from_node_id":"2400","to_node_id":"2399","b1":{"x":6947.3623046875,"y":-2580.282974243164},"b2":{"x":7001.6123046875,"y":-2580.282974243164}}}},"408":{"name":"homogentisate oxygenase","bigg_id":"HGO","reversibility":false,"label_x":-966.1352099090932,"label_y":636.0888762782896,"gene_reaction_rule":"","genes":[],"metabolites":[{"bigg_id":"h[c]","coefficient":1},{"bigg_id":"hg[c]","coefficient":-1},{"bigg_id":"maa[c]","coefficient":1},{"bigg_id":"o2[c]","coefficient":-1}],"segments":{"2275":{"from_node_id":"2404","to_node_id":"2405","b1":null,"b2":null},"2276":{"from_node_id":"2406","to_node_id":"2405","b1":null,"b2":null},"2277":{"from_node_id":"2406","to_node_id":"2407","b1":{"x":-1029.1662547731908,"y":671.3549643494166},"b2":{"x":-1045.33220281587,"y":661.8563000285022}},"2278":{"from_node_id":"2404","to_node_id":"974","b1":{"x":-936.0151374610019,"y":583.5661874842002},"b2":{"x":-896.5350740689216,"y":546.358834789372}},"2279":{"from_node_id":"2406","to_node_id":"2408","b1":{"x":-1026.255282357185,"y":668.6115650723787},"b2":{"x":-1064.1122864022946,"y":698.7928464356436}},"2280":{"from_node_id":"2404","to_node_id":"2409","b1":{"x":-933.1041650449957,"y":580.8227882071621},"b2":{"x":-941.6288104956591,"y":564.1227007840231}}}},"410":{"name":"maleylacetoacetic isomerase","bigg_id":"MAAI","reversibility":false,"label_x":-1557.8338462075194,"label_y":888.745968061968,"gene_reaction_rule":"","genes":[],"metabolites":[{"bigg_id":"faa[c]","coefficient":1},{"bigg_id":"maa[c]","coefficient":-1}],"segments":{"2285":{"from_node_id":"2414","to_node_id":"2415","b1":null,"b2":null},"2286":{"from_node_id":"2416","to_node_id":"2415","b1":null,"b2":null},"2287":{"from_node_id":"2416","to_node_id":"2417","b1":{"x":-1547.763026938825,"y":926.6360057231738},"b2":{"x":-1670.984615844408,"y":938.0398098066531}},"2288":{"from_node_id":"2414","to_node_id":"2408","b1":{"x":-1339.9046654762142,"y":884.8559304007621},"b2":{"x":-1223.1608706438774,"y":818.3316159570522}}}},"411":{"name":"fumarylacetoacetase","bigg_id":"FAAA","reversibility":false,"label_x":-1969.1038220049861,"label_y":896.9947620862253,"gene_reaction_rule":"","genes":[],"metabolites":[{"bigg_id":"aa[c]","coefficient":1},{"bigg_id":"faa[c]","coefficient":-1},{"bigg_id":"fum[c]","coefficient":1},{"bigg_id":"h2o[c]","coefficient":-1},{"bigg_id":"h[c]","coefficient":1}],"segments":{"2289":{"from_node_id":"2418","to_node_id":"2419","b1":null,"b2":null},"2290":{"from_node_id":"2420","to_node_id":"2419","b1":null,"b2":null},"2291":{"from_node_id":"2420","to_node_id":"934","b1":{"x":-1981.1038220049861,"y":936.9947620862253},"b2":{"x":-2037.353822004986,"y":892.9947620862254}},"2292":{"from_node_id":"2418","to_node_id":"2417","b1":{"x":-1857.1038220049861,"y":936.9947620862253},"b2":{"x":-1802.8538220049861,"y":936.9947620862253}},"2293":{"from_node_id":"2420","to_node_id":"2422","b1":{"x":-1985.1038220049861,"y":936.9947620862253},"b2":{"x":-1996.353822004986,"y":952.9947620862253}},"2294":{"from_node_id":"2418","to_node_id":"2423","b1":{"x":-1853.1038220049861,"y":936.9947620862253},"b2":{"x":-1813.8538220049861,"y":960.9947620862253}},"2295":{"from_node_id":"2420","to_node_id":"2424","b1":{"x":-1985.1038220049861,"y":936.9947620862253},"b2":{"x":-1998.3538220049861,"y":928.9947620862253}}}},"412":{"name":"accoa transport","bigg_id":"accoa_tm","reversibility":true,"label_x":6757.6611328125,"label_y":-2508.678009033203,"gene_reaction_rule":"","genes":[],"metabolites":[{"bigg_id":"accoa[c]","coefficient":-1},{"bigg_id":"accoa[m]","coefficient":1}],"segments":{"2296":{"from_node_id":"2426","to_node_id":"2427","b1":null,"b2":null},"2297":{"from_node_id":"2428","to_node_id":"2427","b1":null,"b2":null},"2298":{"from_node_id":"2426","to_node_id":"2425","b1":{"x":6808.50390625,"y":-2477.655487060547},"b2":{"x":6754.25390625,"y":-2477.655487060547}},"2299":{"from_node_id":"2428","to_node_id":"2429","b1":{"x":6932.50390625,"y":-2477.655487060547},"b2":{"x":6986.75390625,"y":-2477.655487060547}}}},"413":{"name":"CO2 transporter via diffusion mito","bigg_id":"CO2_tm","reversibility":true,"label_x":6751.67578125,"label_y":-2421.1471252441406,"gene_reaction_rule":"","genes":[],"metabolites":[{"bigg_id":"co2[c]","coefficient":-1},{"bigg_id":"co2[m]","coefficient":1}],"segments":{"2300":{"from_node_id":"2431","to_node_id":"2432","b1":null,"b2":null},"2301":{"from_node_id":"2433","to_node_id":"2432","b1":null,"b2":null},"2302":{"from_node_id":"2431","to_node_id":"2430","b1":{"x":6805.51123046875,"y":-2381.1470642089844},"b2":{"x":6751.26123046875,"y":-2381.1470642089844}},"2303":{"from_node_id":"2433","to_node_id":"2434","b1":{"x":6929.51123046875,"y":-2381.1470642089844},"b2":{"x":6983.76123046875,"y":-2381.1470642089844}}}},"414":{"name":"H2O transport via diffusion mito","bigg_id":"H2O_tm","reversibility":true,"label_x":6761.40234375,"label_y":-2322.3941955566406,"gene_reaction_rule":"","genes":[],"metabolites":[{"bigg_id":"h2o[c]","coefficient":-1},{"bigg_id":"h2o[m]","coefficient":1}],"segments":{"2304":{"from_node_id":"2436","to_node_id":"2437","b1":null,"b2":null},"2305":{"from_node_id":"2438","to_node_id":"2437","b1":null,"b2":null},"2306":{"from_node_id":"2436","to_node_id":"2435","b1":{"x":6806.26025390625,"y":-2291.3717346191406},"b2":{"x":6752.01025390625,"y":-2291.3717346191406}},"2307":{"from_node_id":"2438","to_node_id":"2439","b1":{"x":6930.26025390625,"y":-2291.3717346191406},"b2":{"x":6984.51025390625,"y":-2291.3717346191406}}}},"415":{"name":"O2 transporter via diffusion mito","bigg_id":"O2_tm","reversibility":true,"label_x":6753.9208984375,"label_y":-2240.8482971191406,"gene_reaction_rule":"","genes":[],"metabolites":[{"bigg_id":"o2[c]","coefficient":-1},{"bigg_id":"o2[m]","coefficient":1}],"segments":{"2308":{"from_node_id":"2441","to_node_id":"2442","b1":null,"b2":null},"2309":{"from_node_id":"2443","to_node_id":"2442","b1":null,"b2":null},"2310":{"from_node_id":"2441","to_node_id":"2440","b1":{"x":6813.7412109375,"y":-2203.8407287597656},"b2":{"x":6759.4912109375,"y":-2203.8407287597656}},"2311":{"from_node_id":"2443","to_node_id":"2444","b1":{"x":6937.7412109375,"y":-2203.8407287597656},"b2":{"x":6991.9912109375,"y":-2203.8407287597656}}}},"416":{"name":"Fatty-acyl-CoA synthase (n-C12:0CoA, Lauroyl-CoA)","bigg_id":"RXN-Lauroyl-CoA","reversibility":false,"label_x":4918.51513671875,"label_y":299.822509765625,"gene_reaction_rule":"","genes":[],"metabolites":[{"bigg_id":"accoa[c]","coefficient":-2},{"bigg_id":"adp[c]","coefficient":1},{"bigg_id":"atp[c]","coefficient":-1},{"bigg_id":"co2[c]","coefficient":5},{"bigg_id":"coa[c]","coefficient":5},{"bigg_id":"h2o[c]","coefficient":5},{"bigg_id":"h[c]","coefficient":-14},{"bigg_id":"hco3[c]","coefficient":-1},{"bigg_id":"lauroylcoa[c]","coefficient":1},{"bigg_id":"malcoa[c]","coefficient":-4},{"bigg_id":"nadp[c]","coefficient":10},{"bigg_id":"nadph[c]","coefficient":-10},{"bigg_id":"pi[c]","coefficient":1}],"segments":{"2312":{"from_node_id":"2446","to_node_id":"2447","b1":null,"b2":null},"2313":{"from_node_id":"2448","to_node_id":"2447","b1":null,"b2":null},"2314":{"from_node_id":"2446","to_node_id":"2445","b1":{"x":4903.51513671875,"y":211.9559326171875},"b2":{"x":4903.51513671875,"y":81.77304077148438}},"2315":{"from_node_id":"2448","to_node_id":"2449","b1":{"x":4903.51513671875,"y":358.08917236328125},"b2":{"x":4907.64892578125,"y":371.8722229003906}},"2316":{"from_node_id":"2446","to_node_id":"2450","b1":{"x":4903.51513671875,"y":207.9559326171875},"b2":{"x":4885.115234375,"y":138.37307739257812}},"2317":{"from_node_id":"2448","to_node_id":"2451","b1":{"x":4903.51513671875,"y":358.08917236328125},"b2":{"x":4882.8486328125,"y":402.7388610839844}},"2318":{"from_node_id":"2448","to_node_id":"2452","b1":{"x":4903.51513671875,"y":358.08917236328125},"b2":{"x":4907.9150390625,"y":444.9386901855469}},"2319":{"from_node_id":"2448","to_node_id":"2453","b1":{"x":4903.51513671875,"y":358.08917236328125},"b2":{"x":4869.6484375,"y":395.0722961425781}},"2320":{"from_node_id":"2446","to_node_id":"2454","b1":{"x":4903.51513671875,"y":207.9559326171875},"b2":{"x":4914.71533203125,"y":93.90658569335938}},"2321":{"from_node_id":"2446","to_node_id":"2455","b1":{"x":4903.51513671875,"y":207.9559326171875},"b2":{"x":4903.6484375,"y":112.03981018066406}},"2322":{"from_node_id":"2448","to_node_id":"2456","b1":{"x":4903.51513671875,"y":354.08917236328125},"b2":{"x":4906.234582286797,"y":549.2511153388696}},"2323":{"from_node_id":"2446","to_node_id":"2457","b1":{"x":4903.51513671875,"y":207.9559326171875},"b2":{"x":4928.71484375,"y":158.77296447753906}},"2324":{"from_node_id":"2448","to_node_id":"2458","b1":{"x":4903.51513671875,"y":358.08917236328125},"b2":{"x":4867.51513671875,"y":366.4723815917969}},"2325":{"from_node_id":"2446","to_node_id":"2459","b1":{"x":4903.51513671875,"y":207.9559326171875},"b2":{"x":4928.824077408548,"y":176.5109782179604}},"2326":{"from_node_id":"2448","to_node_id":"2460","b1":{"x":4903.51513671875,"y":358.08917236328125},"b2":{"x":4849.51513671875,"y":351.4723815917969}}}},"417":{"name":"Lauroyl-CoA hydrolase (n-C12:0, laurate, dodecanoate)","bigg_id":"RXN-9627","reversibility":false,"label_x":5232.70361328125,"label_y":758.1519813537598,"gene_reaction_rule":"","genes":[],"metabolites":[{"bigg_id":"coa[c]","coefficient":1},{"bigg_id":"h2o[c]","coefficient":-1},{"bigg_id":"h[c]","coefficient":1},{"bigg_id":"laurate[c]","coefficient":1},{"bigg_id":"lauroylcoa[c]","coefficient":-1}],"segments":{"2327":{"from_node_id":"2461","to_node_id":"2462","b1":null,"b2":null},"2328":{"from_node_id":"2463","to_node_id":"2462","b1":null,"b2":null},"2329":{"from_node_id":"2463","to_node_id":"2464","b1":{"x":5193.939453125,"y":857.680362701416},"b2":{"x":5193.939453125,"y":911.930362701416}},"2330":{"from_node_id":"2461","to_node_id":"2465","b1":{"x":5193.939453125,"y":729.680362701416},"b2":{"x":5199.5302734375,"y":678.1013221740723}},"2331":{"from_node_id":"2463","to_node_id":"2466","b1":{"x":5193.939453125,"y":861.680362701416},"b2":{"x":5211.939453125,"y":866.930362701416}},"2332":{"from_node_id":"2463","to_node_id":"2467","b1":{"x":5193.939453125,"y":861.680362701416},"b2":{"x":5407.922078522737,"y":836.0584519038371}},"2333":{"from_node_id":"2461","to_node_id":"2456","b1":{"x":5193.939453125,"y":733.680362701416},"b2":{"x":4876.389441150703,"y":662.89757393115}}}},"419":{"name":"glycerol-3-phosphate 1-O-acyltransferase, 1 - TAG(12:0/14:0/16:0)","bigg_id":"acyl_gly_3_pi_12_0","reversibility":false,"label_x":4593.60693359375,"label_y":842.9224891662598,"gene_reaction_rule":"","genes":[],"metabolites":[{"bigg_id":"1-acyl-gly-3-pi-12[c]","coefficient":1},{"bigg_id":"coa[c]","coefficient":1},{"bigg_id":"h[c]","coefficient":-2},{"bigg_id":"lauroylcoa[c]","coefficient":-1},{"bigg_id":"sng3p[c]","coefficient":-1}],"segments":{"2341":{"from_node_id":"2475","to_node_id":"2476","b1":null,"b2":null},"2342":{"from_node_id":"2477","to_node_id":"2476","b1":null,"b2":null},"2343":{"from_node_id":"2477","to_node_id":"2478","b1":{"x":4579.73486328125,"y":897.8147010803223},"b2":{"x":4532.2685546875,"y":880.3981971740723}},"2344":{"from_node_id":"2477","to_node_id":"2479","b1":{"x":4579.73486328125,"y":893.8147010803223},"b2":{"x":4566.134765625,"y":918.5981483459473}},"2345":{"from_node_id":"2475","to_node_id":"2480","b1":{"x":4579.73486328125,"y":738.6148109436035},"b2":{"x":4422.461722565533,"y":711.760164464343}},"2346":{"from_node_id":"2475","to_node_id":"2456","b1":{"x":4579.73486328125,"y":742.6148109436035},"b2":{"x":4876.389441150703,"y":662.89757393115}},"2347":{"from_node_id":"2475","to_node_id":"2481","b1":{"x":4579.73486328125,"y":738.6148109436035},"b2":{"x":4502.8017578125,"y":701.6317176818848}}}},"420":{"name":"1-acylglycerophosphocholine O-acyltransferase, 2 - TAG(12:0/14:0/16:0)","bigg_id":"ppd_12_0_14_1","reversibility":false,"label_x":4492.0517578125,"label_y":1122.8886756896973,"gene_reaction_rule":"","genes":[],"metabolites":[{"bigg_id":"1-acyl-gly-3-pi-12[c]","coefficient":-1},{"bigg_id":"coa[c]","coefficient":1},{"bigg_id":"myristoylcoa[c]","coefficient":-1},{"bigg_id":"ppd12-14[c]","coefficient":1}],"segments":{"2348":{"from_node_id":"2482","to_node_id":"2483","b1":null,"b2":null},"2349":{"from_node_id":"2484","to_node_id":"2483","b1":null,"b2":null},"2350":{"from_node_id":"2482","to_node_id":"2478","b1":{"x":4470.2685546875,"y":1027.1481971740723},"b2":{"x":4470.2685546875,"y":972.8981971740723}},"2351":{"from_node_id":"2484","to_node_id":"2485","b1":{"x":4470.2685546875,"y":1155.1481971740723},"b2":{"x":4452.2685546875,"y":1160.3981971740723}},"2352":{"from_node_id":"2482","to_node_id":"2486","b1":{"x":4470.2685546875,"y":1023.1481971740723},"b2":{"x":4734.770721177559,"y":1045.8555721302291}},"2353":{"from_node_id":"2484","to_node_id":"2487","b1":{"x":4470.2685546875,"y":1151.1481971740723},"b2":{"x":4470.2685546875,"y":1205.3981971740723}}}},"421":{"name":"phosphatidate phosphatase, 3 - TAG(12:0/14:0/16:0)","bigg_id":"dg_12_0_14_0","reversibility":false,"label_x":4485.2685546875,"label_y":1449.1481971740723,"gene_reaction_rule":"","genes":[],"metabolites":[{"bigg_id":"dg12-0-14-0[c]","coefficient":1},{"bigg_id":"h2o[c]","coefficient":-1},{"bigg_id":"h[c]","coefficient":2},{"bigg_id":"pi[c]","coefficient":1},{"bigg_id":"ppd12-14[c]","coefficient":-1}],"segments":{"2354":{"from_node_id":"2488","to_node_id":"2489","b1":null,"b2":null},"2355":{"from_node_id":"2490","to_node_id":"2489","b1":null,"b2":null},"2356":{"from_node_id":"2490","to_node_id":"2491","b1":{"x":4470.2685546875,"y":1501.1481971740723},"b2":{"x":4470.2685546875,"y":1555.3981971740723}},"2357":{"from_node_id":"2488","to_node_id":"2492","b1":{"x":4470.2685546875,"y":1373.1481971740723},"b2":{"x":4452.2685546875,"y":1367.8981971740723}},"2358":{"from_node_id":"2490","to_node_id":"2493","b1":{"x":4470.2685546875,"y":1505.1481971740723},"b2":{"x":4488.2685546875,"y":1510.3981971740723}},"2359":{"from_node_id":"2490","to_node_id":"2494","b1":{"x":4470.2685546875,"y":1505.1481971740723},"b2":{"x":4452.2685546875,"y":1510.3981971740723}},"2360":{"from_node_id":"2488","to_node_id":"2487","b1":{"x":4470.2685546875,"y":1377.1481971740723},"b2":{"x":4470.2685546875,"y":1322.8981971740723}}}},"422":{"name":"diacylglycerol O-acyltransferase, 4 - TAG(12:0/14:0/16:0)","bigg_id":"tag_12_0_14_0_16_0_acyl_tr","reversibility":false,"label_x":4485.2685546875,"label_y":1799.1481971740723,"gene_reaction_rule":"","genes":[],"metabolites":[{"bigg_id":"coa[c]","coefficient":1},{"bigg_id":"dg12-0-14-0[c]","coefficient":-1},{"bigg_id":"palmitoylcoa[c]","coefficient":-1},{"bigg_id":"tag12-0-14-0-16-0[c]","coefficient":1}],"segments":{"2361":{"from_node_id":"2495","to_node_id":"2496","b1":null,"b2":null},"2362":{"from_node_id":"2497","to_node_id":"2496","b1":null,"b2":null},"2363":{"from_node_id":"2497","to_node_id":"2498","b1":{"x":4470.2685546875,"y":1855.1481971740723},"b2":{"x":4452.2685546875,"y":1860.3981971740723}},"2364":{"from_node_id":"2495","to_node_id":"2491","b1":{"x":4470.2685546875,"y":1727.1481971740723},"b2":{"x":4470.2685546875,"y":1672.8981971740723}},"2365":{"from_node_id":"2495","to_node_id":"2499","b1":{"x":4470.2685546875,"y":1723.1481971740723},"b2":{"x":4705.648971860631,"y":1683.6235502051495}},"2366":{"from_node_id":"2497","to_node_id":"2500","b1":{"x":4470.2685546875,"y":1851.1481971740723},"b2":{"x":4667.711823198918,"y":1940.8267232162177}}}},"432":{"name":"Fatty-acyl-CoA synthase (n-C16:1CoA, Palmitoleoyl-CoA)","bigg_id":"RXN-Palmitoleoyl-CoA","reversibility":false,"label_x":6345.43310546875,"label_y":-68.40222263336182,"gene_reaction_rule":"","genes":[],"metabolites":[{"bigg_id":"ferrichrb5[c]","coefficient":2},{"bigg_id":"ferrochrb5[c]","coefficient":-2},{"bigg_id":"h2o[c]","coefficient":2},{"bigg_id":"h[c]","coefficient":-2},{"bigg_id":"o2[c]","coefficient":-1},{"bigg_id":"palmitoleoylcoa[c]","coefficient":1},{"bigg_id":"palmitoylcoa[c]","coefficient":-1}],"segments":{"2432":{"from_node_id":"2568","to_node_id":"2569","b1":null,"b2":null},"2433":{"from_node_id":"2570","to_node_id":"2569","b1":null,"b2":null},"2434":{"from_node_id":"2570","to_node_id":"2571","b1":{"x":6330.43310546875,"y":-5.612442970275879},"b2":{"x":6388.9482421875,"y":13.105395317077637}},"2435":{"from_node_id":"2568","to_node_id":"2567","b1":{"x":6330.43310546875,"y":-140.40222263336182},"b2":{"x":6330.43310546875,"y":-194.65222263336182}},"2436":{"from_node_id":"2570","to_node_id":"2572","b1":{"x":6330.43310546875,"y":-5.612442970275879},"b2":{"x":6366.011350466036,"y":28.127827278415396}},"2437":{"from_node_id":"2568","to_node_id":"2573","b1":{"x":6330.43310546875,"y":-144.40222263336182},"b2":{"x":6348.43310546875,"y":-149.65222263336182}},"2438":{"from_node_id":"2568","to_node_id":"2574","b1":{"x":6330.43310546875,"y":-144.40222263336182},"b2":{"x":6305.66357421875,"y":-176.72996616363525}},"2439":{"from_node_id":"2570","to_node_id":"2575","b1":{"x":6330.43310546875,"y":-9.612442970275879},"b2":{"x":6329.03759765625,"y":130.67651271820068}},"2440":{"from_node_id":"2568","to_node_id":"2576","b1":{"x":6330.43310546875,"y":-144.40222263336182},"b2":{"x":6294.43310546875,"y":-134.65222263336182}}}},"433":{"name":"glycerol-3-phosphate 1-O-acyltransferase, 1 - TAG(16:1/18:1/18:2)","bigg_id":"acyl_gly_3_pi_16_1","reversibility":false,"label_x":6116.41259765625,"label_y":519.3513479232788,"gene_reaction_rule":"","genes":[],"metabolites":[{"bigg_id":"1-acyl-gly-3-pi-16-1[c]","coefficient":1},{"bigg_id":"coa[c]","coefficient":1},{"bigg_id":"h[c]","coefficient":-2},{"bigg_id":"palmitoleoylcoa[c]","coefficient":-1},{"bigg_id":"sng3p[c]","coefficient":-1}],"segments":{"2441":{"from_node_id":"2577","to_node_id":"2578","b1":null,"b2":null},"2442":{"from_node_id":"2579","to_node_id":"2578","b1":null,"b2":null},"2443":{"from_node_id":"2579","to_node_id":"2580","b1":{"x":6101.41259765625,"y":575.3513479232788},"b2":{"x":6083.41259765625,"y":580.6013479232788}},"2444":{"from_node_id":"2579","to_node_id":"2581","b1":{"x":6101.41259765625,"y":571.3513479232788},"b2":{"x":6101.41259765625,"y":595.0473928451538}},"2445":{"from_node_id":"2577","to_node_id":"2582","b1":{"x":6101.41259765625,"y":443.3513479232788},"b2":{"x":6020.805672315768,"y":441.7417859417603}},"2446":{"from_node_id":"2577","to_node_id":"2575","b1":{"x":6101.41259765625,"y":447.3513479232788},"b2":{"x":6329.03759765625,"y":248.17651271820068}},"2447":{"from_node_id":"2577","to_node_id":"2583","b1":{"x":6101.41259765625,"y":443.3513479232788},"b2":{"x":6113.966796875,"y":410.94222927093506}}}},"434":{"name":"1-acylglycerophosphocholine O-acyltransferase, 2 - TAG(16:1/18:1/18:2)","bigg_id":"ppd_16_1_18_1","reversibility":false,"label_x":6057.609375,"label_y":789.9603567123413,"gene_reaction_rule":"","genes":[],"metabolites":[{"bigg_id":"1-acyl-gly-3-pi-16-1[c]","coefficient":-1},{"bigg_id":"coa[c]","coefficient":1},{"bigg_id":"oleoylcoa[c]","coefficient":-1},{"bigg_id":"ppd16-1-18-1[c]","coefficient":1}],"segments":{"2448":{"from_node_id":"2584","to_node_id":"2585","b1":null,"b2":null},"2449":{"from_node_id":"2586","to_node_id":"2585","b1":null,"b2":null},"2450":{"from_node_id":"2584","to_node_id":"2580","b1":{"x":6021.41259765625,"y":686.6738576889038},"b2":{"x":6021.41259765625,"y":673.1013479232788}},"2451":{"from_node_id":"2586","to_node_id":"2587","b1":{"x":6021.41259765625,"y":855.3513479232788},"b2":{"x":6003.41259765625,"y":860.6013479232788}},"2452":{"from_node_id":"2584","to_node_id":"2588","b1":{"x":6021.41259765625,"y":682.6738576889038},"b2":{"x":6394.4190234201105,"y":697.8899858922791}},"2453":{"from_node_id":"2586","to_node_id":"2589","b1":{"x":6021.41259765625,"y":851.3513479232788},"b2":{"x":6021.41259765625,"y":905.6013479232788}}}},"435":{"name":"phosphatidate phosphatase, 3 - TAG(16:1/18:1/18:2)","bigg_id":"dg_16_1_18_1","reversibility":false,"label_x":6036.41259765625,"label_y":1149.3513479232788,"gene_reaction_rule":"","genes":[],"metabolites":[{"bigg_id":"dg16-1-18-1[c]","coefficient":1},{"bigg_id":"h2o[c]","coefficient":-1},{"bigg_id":"h[c]","coefficient":2},{"bigg_id":"pi[c]","coefficient":1},{"bigg_id":"ppd16-1-18-1[c]","coefficient":-1}],"segments":{"2454":{"from_node_id":"2590","to_node_id":"2591","b1":null,"b2":null},"2455":{"from_node_id":"2592","to_node_id":"2591","b1":null,"b2":null},"2456":{"from_node_id":"2592","to_node_id":"2593","b1":{"x":6021.41259765625,"y":1201.3513479232788},"b2":{"x":6011.25830078125,"y":1255.6013479232788}},"2457":{"from_node_id":"2590","to_node_id":"2594","b1":{"x":6021.41259765625,"y":1073.3513479232788},"b2":{"x":6003.41259765625,"y":1068.1013479232788}},"2458":{"from_node_id":"2592","to_node_id":"2595","b1":{"x":6021.41259765625,"y":1205.3513479232788},"b2":{"x":6039.41259765625,"y":1210.6013479232788}},"2459":{"from_node_id":"2592","to_node_id":"2596","b1":{"x":6021.41259765625,"y":1205.3513479232788},"b2":{"x":6003.41259765625,"y":1210.6013479232788}},"2460":{"from_node_id":"2590","to_node_id":"2589","b1":{"x":6021.41259765625,"y":1077.3513479232788},"b2":{"x":6021.41259765625,"y":1023.1013479232788}}}},"436":{"name":"diacylglycerol O-acyltransferase, 4 - TAG(16:1/18:1/18:2)","bigg_id":"tag_16_1_18_1_18_2_acyl_tr","reversibility":false,"label_x":6019.4892578125,"label_y":1485.8022756576538,"gene_reaction_rule":"","genes":[],"metabolites":[{"bigg_id":"coa[c]","coefficient":1},{"bigg_id":"dg16-1-18-1[c]","coefficient":-1},{"bigg_id":"linoleoylcoa[c]","coefficient":-1},{"bigg_id":"tag16-1-18-1-18-2[c]","coefficient":1}],"segments":{"2461":{"from_node_id":"2597","to_node_id":"2598","b1":null,"b2":null},"2462":{"from_node_id":"2599","to_node_id":"2598","b1":null,"b2":null},"2463":{"from_node_id":"2599","to_node_id":"2600","b1":{"x":6001.10302734375,"y":1558.7361135482788},"b2":{"x":5986.4892578125,"y":1567.3707571029663}},"2464":{"from_node_id":"2597","to_node_id":"2593","b1":{"x":6004.4892578125,"y":1393.4228811264038},"b2":{"x":6011.25830078125,"y":1373.1013479232788}},"2465":{"from_node_id":"2597","to_node_id":"2601","b1":{"x":6004.4892578125,"y":1389.4228811264038},"b2":{"x":6393.847917167422,"y":1357.8510145076784}},"2466":{"from_node_id":"2599","to_node_id":"2602","b1":{"x":6001.10302734375,"y":1554.7361135482788},"b2":{"x":5928.980823530388,"y":1815.4525056158072}}}},"437":{"name":"fat/lipid pseudoreaction","bigg_id":"lipid_pseudo","reversibility":false,"label_x":5359.3828125,"label_y":2141.0604543685913,"gene_reaction_rule":"","genes":[],"metabolites":[{"bigg_id":"fattyacids[c]","coefficient":1},{"bigg_id":"tag12-0-14-0-16-0[c]","coefficient":-0.00043},{"bigg_id":"tag16-1-18-1-18-2[c]","coefficient":-0.00038}],"segments":{"2467":{"from_node_id":"2603","to_node_id":"2604","b1":null,"b2":null},"2468":{"from_node_id":"2605","to_node_id":"2604","b1":null,"b2":null},"2469":{"from_node_id":"2605","to_node_id":"2606","b1":{"x":5344.3828125,"y":2193.0604543685913},"b2":{"x":5344.3828125,"y":2247.3104543685913}},"2470":{"from_node_id":"2603","to_node_id":"2500","b1":{"x":5344.3828125,"y":2065.0604543685913},"b2":{"x":4758.49943025068,"y":1975.8131777063986}},"2471":{"from_node_id":"2603","to_node_id":"2602","b1":{"x":5344.3828125,"y":2069.0604543685913},"b2":{"x":5863.249645219612,"y":1912.8468699182504}}}},"440":{"name":"Palmitoleoyl-CoA hydrolase (n-C16:1, palmitoleate, tetradecanoate)","bigg_id":"RXN-10662","reversibility":false,"label_x":6756.265625,"label_y":423.68026638031006,"gene_reaction_rule":"","genes":[],"metabolites":[{"bigg_id":"coa[c]","coefficient":1},{"bigg_id":"h2o[c]","coefficient":-1},{"bigg_id":"h[c]","coefficient":1},{"bigg_id":"palmitoleate[c]","coefficient":1},{"bigg_id":"palmitoleoylcoa[c]","coefficient":-1}],"segments":{"2486":{"from_node_id":"2622","to_node_id":"2623","b1":null,"b2":null},"2487":{"from_node_id":"2624","to_node_id":"2623","b1":null,"b2":null},"2488":{"from_node_id":"2624","to_node_id":"2625","b1":{"x":6741.26513671875,"y":489.25982570648193},"b2":{"x":6741.26513671875,"y":543.5098257064819}},"2489":{"from_node_id":"2622","to_node_id":"2626","b1":{"x":6737.87060546875,"y":337.4956045150757},"b2":{"x":6726.66015625,"y":298.2967824935913}},"2490":{"from_node_id":"2624","to_node_id":"2627","b1":{"x":6741.26513671875,"y":493.25982570648193},"b2":{"x":6791.013112567187,"y":520.7789041020283}},"2491":{"from_node_id":"2624","to_node_id":"2628","b1":{"x":6741.26513671875,"y":493.25982570648193},"b2":{"x":6874.970386556634,"y":504.9310880906505}},"2492":{"from_node_id":"2622","to_node_id":"2575","b1":{"x":6737.87060546875,"y":341.4956045150757},"b2":{"x":6329.03759765625,"y":248.17651271820068}}}},"441":{"name":"Oleoyl-CoA hydrolase (n-C18:1, oleate, octadecanoate)","bigg_id":"RXN-9666","reversibility":false,"label_x":6700.017800667884,"label_y":781.4646752401563,"gene_reaction_rule":"","genes":[],"metabolites":[{"bigg_id":"coa[c]","coefficient":1},{"bigg_id":"h2o[c]","coefficient":-1},{"bigg_id":"h[c]","coefficient":1},{"bigg_id":"oleate[c]","coefficient":1},{"bigg_id":"oleoylcoa[c]","coefficient":-1}],"segments":{"2493":{"from_node_id":"2629","to_node_id":"2630","b1":null,"b2":null},"2494":{"from_node_id":"2631","to_node_id":"2630","b1":null,"b2":null},"2495":{"from_node_id":"2631","to_node_id":"2632","b1":{"x":6685.017800667884,"y":833.4646752401563},"b2":{"x":6685.017800667884,"y":887.7146752401563}},"2496":{"from_node_id":"2629","to_node_id":"2633","b1":{"x":6685.017800667884,"y":705.4646752401563},"b2":{"x":6680.556863167884,"y":690.0605004354688}},"2497":{"from_node_id":"2631","to_node_id":"2634","b1":{"x":6685.017800667884,"y":837.4646752401563},"b2":{"x":6703.017800667884,"y":842.7146752401563}},"2498":{"from_node_id":"2631","to_node_id":"2635","b1":{"x":6685.017800667884,"y":837.4646752401563},"b2":{"x":6862.332728728915,"y":846.2321215837538}},"2499":{"from_node_id":"2629","to_node_id":"2588","b1":{"x":6685.017800667884,"y":709.4646752401563},"b2":{"x":6470.830523683149,"y":686.8901556005201}}}},"446":{"name":"Linoleoyl-CoA hydrolase (n-C18:2, linoleate, octadecanoate)","bigg_id":"LINOLEOYL-RXN","reversibility":false,"label_x":6797.766281930517,"label_y":1463.5073540666647,"gene_reaction_rule":"","genes":[],"metabolites":[{"bigg_id":"coa[c]","coefficient":1},{"bigg_id":"h2o[c]","coefficient":-1},{"bigg_id":"h[c]","coefficient":1},{"bigg_id":"linoleate[c]","coefficient":1},{"bigg_id":"linoleoylcoa[c]","coefficient":-1}],"segments":{"2580":{"from_node_id":"2716","to_node_id":"2717","b1":null,"b2":null},"2581":{"from_node_id":"2718","to_node_id":"2717","b1":null,"b2":null},"2582":{"from_node_id":"2718","to_node_id":"2719","b1":{"x":6779.521867048021,"y":1515.4224069380834},"b2":{"x":6781.747457150835,"y":1579.7269844505684}},"2583":{"from_node_id":"2716","to_node_id":"2720","b1":{"x":6786.2200139022025,"y":1387.5977816551579},"b2":{"x":6778.673213245107,"y":1367.8741074277361}},"2584":{"from_node_id":"2718","to_node_id":"2721","b1":{"x":6779.312549958827,"y":1519.4169264781742},"b2":{"x":6802.077612334666,"y":1535.730566525911}},"2585":{"from_node_id":"2718","to_node_id":"2722","b1":{"x":6779.312549958827,"y":1519.4169264781742},"b2":{"x":7013.823281357034,"y":1519.254593807801}},"2586":{"from_node_id":"2716","to_node_id":"2601","b1":{"x":6786.01069681301,"y":1391.5923011952525},"b2":{"x":6451.8472289926995,"y":1354.6397916381384}}}},"447":{"name":"Myristoyl-CoA hydrolase (n-C14:0, myristate, tetradecanoate)","bigg_id":"RXN-9626","reversibility":false,"label_x":5059.82666015625,"label_y":1152.1907997131348,"gene_reaction_rule":"","genes":[],"metabolites":[{"bigg_id":"coa[c]","coefficient":1},{"bigg_id":"h2o[c]","coefficient":-1},{"bigg_id":"h[c]","coefficient":1},{"bigg_id":"myristate[c]","coefficient":1},{"bigg_id":"myristoylcoa[c]","coefficient":-1}],"segments":{"2587":{"from_node_id":"2723","to_node_id":"2724","b1":null,"b2":null},"2588":{"from_node_id":"2725","to_node_id":"2724","b1":null,"b2":null},"2589":{"from_node_id":"2725","to_node_id":"2726","b1":{"x":5044.82666015625,"y":1204.1907997131348},"b2":{"x":5044.82666015625,"y":1248.2662391662598}},"2590":{"from_node_id":"2723","to_node_id":"2727","b1":{"x":5044.82666015625,"y":1076.1907997131348},"b2":{"x":5043.7841796875,"y":1043.8089027404785}},"2591":{"from_node_id":"2725","to_node_id":"2728","b1":{"x":5044.82666015625,"y":1208.1907997131348},"b2":{"x":5062.82666015625,"y":1213.4407997131348}},"2592":{"from_node_id":"2725","to_node_id":"2729","b1":{"x":5044.82666015625,"y":1208.1907997131348},"b2":{"x":5220.220569150484,"y":1219.5539874164624}},"2593":{"from_node_id":"2723","to_node_id":"2486","b1":{"x":5044.82666015625,"y":1080.1907997131348},"b2":{"x":4829.233761217794,"y":1054.605672967535}}}},"449":{"name":"Palmitoyl-CoA hydrolase (n-C16:0, palmitate, tetradecanoate)","bigg_id":"PALMITOYL-COA-HYDROLASE-RXN","reversibility":false,"label_x":5202.653954230708,"label_y":1775.0163746079784,"gene_reaction_rule":"","genes":[],"metabolites":[{"bigg_id":"coa[c]","coefficient":1},{"bigg_id":"h2o[c]","coefficient":-1},{"bigg_id":"h[c]","coefficient":1},{"bigg_id":"palmitate[c]","coefficient":1},{"bigg_id":"palmitoylcoa[c]","coefficient":-1}],"segments":{"2601":{"from_node_id":"2737","to_node_id":"2738","b1":null,"b2":null},"2602":{"from_node_id":"2739","to_node_id":"2738","b1":null,"b2":null},"2603":{"from_node_id":"2739","to_node_id":"2740","b1":{"x":5187.653954230708,"y":1827.0163746079784},"b2":{"x":5187.653954230708,"y":1881.2663746079784}},"2604":{"from_node_id":"2737","to_node_id":"2741","b1":{"x":5187.653954230708,"y":1699.0163746079784},"b2":{"x":5142.576317511958,"y":1659.9192066392284}},"2605":{"from_node_id":"2739","to_node_id":"2742","b1":{"x":5187.653954230708,"y":1831.0163746079784},"b2":{"x":5205.653954230708,"y":1836.2663746079784}},"2606":{"from_node_id":"2739","to_node_id":"2743","b1":{"x":5187.653954230708,"y":1831.0163746079784},"b2":{"x":5361.731759948967,"y":1821.4801299229462}},"2607":{"from_node_id":"2737","to_node_id":"2499","b1":{"x":5187.653954230708,"y":1703.0163746079784},"b2":{"x":4773.507555678848,"y":1687.823555734822}}}}},"nodes":{"37":{"node_type":"metabolite","x":379.92601013183594,"y":-1984.433837890625,"bigg_id":"atp[c]","name":"ATP","label_x":401.83204650878906,"label_y":-1986.0687255859375,"node_is_primary":false},"38":{"node_type":"multimarker","x":277.77488708496094,"y":-1875.457763671875},"39":{"node_type":"midmarker","x":277.77488708496094,"y":-1855.457763671875},"40":{"node_type":"multimarker","x":277.77488708496094,"y":-1835.457763671875},"41":{"node_type":"metabolite","x":369.60302734375,"y":-1707.16796875,"bigg_id":"adp[c]","name":"ADP","label_x":393.2100830078125,"label_y":-1698.47998046875,"node_is_primary":false},"42":{"node_type":"metabolite","x":224.49484252929688,"y":-1668.4697265625,"bigg_id":"g6p[c]","name":"D-Glucose 6-phosphate","label_x":241.18109130859375,"label_y":-1633.175537109375,"node_is_primary":true},"43":{"node_type":"metabolite","x":216.50282287597656,"y":-2019.8017578125,"bigg_id":"glc-D[c]","name":"D-Glucose","label_x":230.84681701660156,"label_y":-2047.773681640625,"node_is_primary":true},"44":{"node_type":"metabolite","x":366.43287658691406,"y":-1774.4337158203125,"bigg_id":"h[c]","name":"H+","label_x":381.43287658691406,"label_y":-1774.4337158203125,"node_is_primary":false},"51":{"node_type":"multimarker","x":161.39641473768376,"y":-1829.6215653698505},"52":{"node_type":"midmarker","x":161.07553500739846,"y":-1849.6189911091478},"53":{"node_type":"multimarker","x":160.75465527711034,"y":-1869.6164168484443},"55":{"node_type":"metabolite","x":82.77045063421656,"y":-1743.3489870566934,"bigg_id":"h2o[c]","name":"H2O","label_x":50.37045063421661,"label_y":-1763.3489870566934,"node_is_primary":false},"56":{"node_type":"metabolite","x":79.40121346620347,"y":-1953.3219573193096,"bigg_id":"pi[c]","name":"Phosphate","label_x":52.40121346620346,"label_y":-1973.3219573193096,"node_is_primary":false},"57":{"node_type":"multimarker","x":224.49484252929688,"y":-1581.40185546875},"58":{"node_type":"midmarker","x":224.49484252929688,"y":-1561.40185546875},"59":{"node_type":"multimarker","x":224.49484252929688,"y":-1541.40185546875},"60":{"node_type":"metabolite","x":224.49484252929688,"y":-1446.341796875,"bigg_id":"f6p[c]","name":"beta- D-Fructose 6-phosphate","label_x":144.39730834960938,"label_y":-1462.2081298828125,"node_is_primary":true},"61":{"node_type":"multimarker","x":284.43487548828125,"y":-1319.3138427734375},"62":{"node_type":"midmarker","x":284.43487548828125,"y":-1299.3138427734375},"63":{"node_type":"multimarker","x":284.43487548828125,"y":-1279.3138427734375},"64":{"node_type":"metabolite","x":404.23504638671875,"y":-1224.9498291015625,"bigg_id":"adp[c]","name":"ADP","label_x":422.84710693359375,"label_y":-1224.2537841796875,"node_is_primary":false},"65":{"node_type":"metabolite","x":381.59100341796875,"y":-1401.6500244140625,"bigg_id":"atp[c]","name":"ATP","label_x":402.1830749511719,"label_y":-1408.946044921875,"node_is_primary":false},"66":{"node_type":"metabolite","x":216.50282287597656,"y":-1129.6419677734375,"bigg_id":"fdp[c]","name":"beta-D-Fructose 1,6-bisphosphate","label_x":241.50282287597656,"label_y":-1129.6419677734375,"node_is_primary":true},"67":{"node_type":"metabolite","x":395.0709228515625,"y":-1175.665771484375,"bigg_id":"h[c]","name":"H+","label_x":412.7349548339844,"label_y":-1169.005615234375,"node_is_primary":false},"68":{"node_type":"multimarker","x":150.92258886361878,"y":-1286.2784212433878},"69":{"node_type":"midmarker","x":150.9920212965854,"y":-1306.2783007214564},"70":{"node_type":"multimarker","x":151.06145372955206,"y":-1326.278180199524},"72":{"node_type":"metabolite","x":70.62798311123537,"y":-1201.5566631934666,"bigg_id":"h2o[c]","name":"H2O","label_x":38.22798311123539,"label_y":-1221.5566631934666,"node_is_primary":false},"73":{"node_type":"metabolite","x":88.68611759049486,"y":-1374.838234627244,"bigg_id":"pi[c]","name":"Phosphate","label_x":53.79336398942064,"label_y":-1343.096779549119,"node_is_primary":false},"74":{"node_type":"multimarker","x":216.50282287597656,"y":-974.6419677734375},"75":{"node_type":"midmarker","x":216.50282287597656,"y":-954.6419677734375},"76":{"node_type":"multimarker","x":216.50282287597656,"y":-934.6419677734375},"77":{"node_type":"metabolite","x":-64.99529266357422,"y":-783.0419921875,"bigg_id":"dhap[c]","name":"Dihydroxyacetone phosphate","label_x":-97.35028457641602,"label_y":-824.3040161132812,"node_is_primary":true},"78":{"node_type":"metabolite","x":216.50282287597656,"y":-779.6419677734375,"bigg_id":"g3p[c]","name":"Glyceraldehyde 3-phosphate","label_x":241.50282287597656,"label_y":-779.6419677734375,"node_is_primary":true},"79":{"node_type":"multimarker","x":216.50282287597656,"y":-624.6419677734375},"80":{"node_type":"midmarker","x":216.50282287597656,"y":-604.6419677734375},"81":{"node_type":"multimarker","x":216.50282287597656,"y":-584.6419677734375},"82":{"node_type":"metabolite","x":215.1708221435547,"y":-426.97796630859375,"bigg_id":"13dpg[c]","name":"3-Phospho-D-glyceroyl phosphate","label_x":240.1708221435547,"label_y":-426.97796630859375,"node_is_primary":true},"83":{"node_type":"metabolite","x":301.83082580566406,"y":-498.3099670410156,"bigg_id":"h[c]","name":"H+","label_x":316.83082580566406,"label_y":-498.3099670410156,"node_is_primary":false},"84":{"node_type":"metabolite","x":296.50282287597656,"y":-709.6419677734375,"bigg_id":"nad[c]","name":"Nicotinamide adenine dinucleotide","label_x":311.50282287597656,"label_y":-709.6419677734375,"node_is_primary":false},"85":{"node_type":"metabolite","x":136.50282287597656,"y":-499.6419677734375,"bigg_id":"nadh[c]","name":"Nicotinamide adenine dinucleotide - reduced","label_x":100.50282287597656,"label_y":-469.6419677734375,"node_is_primary":false},"86":{"node_type":"metabolite","x":136.50282287597656,"y":-709.6419677734375,"bigg_id":"pi[c]","name":"Phosphate","label_x":91.50282287597656,"label_y":-679.6419677734375,"node_is_primary":false},"87":{"node_type":"multimarker","x":57.07062911987305,"y":-783.0419921875},"88":{"node_type":"midmarker","x":77.07062911987305,"y":-783.0419921875},"89":{"node_type":"multimarker","x":97.07062911987305,"y":-783.0419921875},"91":{"node_type":"multimarker","x":215.1708221435547,"y":-231.97796630859375},"92":{"node_type":"midmarker","x":215.1708221435547,"y":-251.97796630859375},"93":{"node_type":"multimarker","x":215.1708221435547,"y":-271.97796630859375},"94":{"node_type":"metabolite","x":215.1708221435547,"y":-76.97796630859375,"bigg_id":"3pg[c]","name":"3-Phospho-D-glycerate","label_x":240.1708221435547,"label_y":-76.97796630859375,"node_is_primary":true},"95":{"node_type":"metabolite","x":135.1708221435547,"y":-356.97796630859375,"bigg_id":"adp[c]","name":"ADP","label_x":81.17082214355469,"label_y":-326.97796630859375,"node_is_primary":false},"96":{"node_type":"metabolite","x":135.1708221435547,"y":-146.97796630859375,"bigg_id":"atp[c]","name":"ATP","label_x":81.17082214355469,"label_y":-116.97796630859375,"node_is_primary":false},"97":{"node_type":"multimarker","x":215.1708221435547,"y":118.02203369140625},"98":{"node_type":"midmarker","x":215.1708221435547,"y":98.02203369140625},"99":{"node_type":"multimarker","x":215.1708221435547,"y":78.02203369140625},"100":{"node_type":"metabolite","x":215.1708221435547,"y":273.02203369140625,"bigg_id":"2pg[c]","name":"D-Glycerate 2-phosphate","label_x":240.1708221435547,"label_y":273.02203369140625,"node_is_primary":true},"101":{"node_type":"multimarker","x":215.1708221435547,"y":428.02203369140625},"102":{"node_type":"midmarker","x":215.1708221435547,"y":448.02203369140625},"103":{"node_type":"multimarker","x":215.1708221435547,"y":468.02203369140625},"104":{"node_type":"metabolite","x":140.28512573242188,"y":540.2362670898438,"bigg_id":"h2o[c]","name":"H2O","label_x":86.28512573242188,"label_y":570.2362670898438,"node_is_primary":false},"105":{"node_type":"metabolite","x":216.44940185546875,"y":624.3005981445312,"bigg_id":"pep[c]","name":"Phosphoenolpyruvate","label_x":241.44940185546875,"label_y":624.3005981445312,"node_is_primary":true},"106":{"node_type":"multimarker","x":215.1708221435547,"y":778.0220336914062},"107":{"node_type":"midmarker","x":215.1708221435547,"y":798.0220336914062},"108":{"node_type":"multimarker","x":215.1708221435547,"y":818.0220336914062},"109":{"node_type":"metabolite","x":295.1708221435547,"y":693.0220336914062,"bigg_id":"adp[c]","name":"ADP","label_x":310.1708221435547,"label_y":693.0220336914062,"node_is_primary":false},"110":{"node_type":"metabolite","x":163.2995147705078,"y":913.2506103515625,"bigg_id":"atp[c]","name":"ATP","label_x":109.29951477050781,"label_y":943.2506103515625,"node_is_primary":false},"111":{"node_type":"metabolite","x":135.1708221435547,"y":693.0220336914062,"bigg_id":"h[c]","name":"H+","label_x":99.17082214355469,"label_y":723.0220336914062,"node_is_primary":false},"112":{"node_type":"metabolite","x":215.1708221435547,"y":973.0220336914062,"bigg_id":"pyr[c]","name":"Pyruvate","label_x":228.3373260498047,"label_y":1004.2839965820312,"node_is_primary":true},"113":{"node_type":"multimarker","x":215.1708221435547,"y":1128.0220336914062},"114":{"node_type":"midmarker","x":215.1708221435547,"y":1148.0220336914062},"115":{"node_type":"multimarker","x":215.1708221435547,"y":1168.0220336914062},"116":{"node_type":"metabolite","x":295.1708221435547,"y":1043.0220336914062,"bigg_id":"h[c]","name":"H+","label_x":310.1708221435547,"label_y":1043.0220336914062,"node_is_primary":false},"117":{"node_type":"metabolite","x":215.1708221435547,"y":1323.0220336914062,"bigg_id":"lac-L[c]","name":"L-Lactate","label_x":240.1708221435547,"label_y":1323.0220336914062,"node_is_primary":true},"118":{"node_type":"metabolite","x":135.1708221435547,"y":1253.0220336914062,"bigg_id":"nad[c]","name":"Nicotinamide adenine dinucleotide","label_x":63.17082214355469,"label_y":1283.0220336914062,"node_is_primary":false},"119":{"node_type":"metabolite","x":172.24954223632812,"y":1041.7434692382812,"bigg_id":"nadh[c]","name":"Nicotinamide adenine dinucleotide - reduced","label_x":122.75672912597656,"label_y":1082.9288330078125,"node_is_primary":false},"120":{"node_type":"multimarker","x":484.72291564941406,"y":974.3540649414062},"121":{"node_type":"midmarker","x":504.72291564941406,"y":974.3540649414062},"122":{"node_type":"multimarker","x":524.7229156494141,"y":974.3540649414062},"123":{"node_type":"metabolite","x":736.9988861083984,"y":975.68603515625,"bigg_id":"pyr[m]","name":"Pyruvate","label_x":704.5988861083985,"label_y":1015.68603515625,"node_is_primary":true},"124":{"node_type":"multimarker","x":891.9988861083984,"y":975.68603515625},"125":{"node_type":"midmarker","x":911.9988861083984,"y":975.68603515625},"126":{"node_type":"multimarker","x":931.9988861083984,"y":975.68603515625},"127":{"node_type":"metabolite","x":1055.643539428711,"y":1020.707275390625,"bigg_id":"accoa[m]","name":"Acetyl-CoA","label_x":1040.905209350586,"label_y":990.4242553710938,"node_is_primary":true},"128":{"node_type":"metabolite","x":1016.9988861083984,"y":895.68603515625,"bigg_id":"co2[m]","name":"CO2 (extracellular)","label_x":984.5988861083985,"label_y":875.68603515625,"node_is_primary":false},"129":{"node_type":"metabolite","x":806.9988861083984,"y":895.68603515625,"bigg_id":"coa[m]","name":"Coenzyme A","label_x":774.5988861083985,"label_y":875.68603515625,"node_is_primary":false},"130":{"node_type":"metabolite","x":806.9988861083984,"y":1055.68603515625,"bigg_id":"nad[m]","name":"Nicotinamide adenine dinucleotide","label_x":774.5988861083985,"label_y":1095.68603515625,"node_is_primary":false},"131":{"node_type":"metabolite","x":985.0344696044922,"y":1068.4718017578125,"bigg_id":"nadh[m]","name":"Nicotinamide adenine dinucleotide - reduced","label_x":947.2344696044922,"label_y":1108.4718017578125,"node_is_primary":false},"133":{"node_type":"multimarker","x":1251.12742361954,"y":1149.0054564478378},"134":{"node_type":"midmarker","x":1261.9863838211804,"y":1165.800782682811},"135":{"node_type":"multimarker","x":1272.845344022821,"y":1182.5961089177854},"136":{"node_type":"metabolite","x":1391.8022123433423,"y":1337.5849604810198,"bigg_id":"cit[m]","name":"Citrate","label_x":1423.2203031636548,"label_y":1325.9694819653948,"node_is_primary":true},"137":{"node_type":"metabolite","x":1251.8146199398948,"y":1297.412086222983,"bigg_id":"coa[m]","name":"Coenzyme A","label_x":1215.8146199398948,"label_y":1327.412086222983,"node_is_primary":false},"138":{"node_type":"metabolite","x":1277.4787942794442,"y":1025.2711879549975,"bigg_id":"h2o[m]","name":"H2O (mito)","label_x":1292.9264261153817,"label_y":1008.8767787753098,"node_is_primary":false},"139":{"node_type":"metabolite","x":1386.1772298196845,"y":1210.5404046098647,"bigg_id":"h[m]","name":"H+ (mito)","label_x":1401.1772298196845,"label_y":1210.5404046098647,"node_is_primary":false},"141":{"node_type":"multimarker","x":1675.9463590105445,"y":1422.2677215535975},"142":{"node_type":"midmarker","x":1701.3707066492275,"y":1421.27981266873},"143":{"node_type":"multimarker","x":1722.0099449919376,"y":1422.6100616926951},"144":{"node_type":"metabolite","x":2017.4435607316468,"y":1417.1615023712436,"bigg_id":"acon-C[m]","name":"cis-Aconitate","label_x":1968.843560731647,"label_y":1457.1615023712436,"node_is_primary":true},"145":{"node_type":"metabolite","x":1915.3071482766206,"y":1498.0243232385003,"bigg_id":"h2o[m]","name":"H2O (mito)","label_x":1882.9071482766205,"label_y":1538.0243232385003,"node_is_primary":false},"146":{"node_type":"multimarker","x":2294.0258188479875,"y":1411.291786883544},"147":{"node_type":"midmarker","x":2313.7035095378733,"y":1407.7156871766836},"148":{"node_type":"multimarker","x":2333.3812002277514,"y":1404.1395874698255},"149":{"node_type":"metabolite","x":2224.7000322434374,"y":1505.200973397216,"bigg_id":"h2o[m]","name":"H2O (mito)","label_x":2192.300032243437,"label_y":1545.200973397216,"node_is_primary":false},"150":{"node_type":"metabolite","x":2540.76251045931,"y":1288.8370517481692,"bigg_id":"icit[m]","name":"Isocitrate","label_x":2550.6277936624347,"label_y":1332.7017978419192,"node_is_primary":true},"151":{"node_type":"multimarker","x":2576.54495593627,"y":1023.8131458492328},"152":{"node_type":"midmarker","x":2577.4316476375175,"y":1003.8328110715829},"153":{"node_type":"multimarker","x":2578.3183393387644,"y":983.8524762939347},"154":{"node_type":"metabolite","x":2571.2639304921904,"y":724.0133656538712,"bigg_id":"akg[m]","name":"2-Oxoglutarate","label_x":2596.2639304921904,"label_y":724.0133656538712,"node_is_primary":true},"155":{"node_type":"metabolite","x":2502.165439958475,"y":895.3892866839324,"bigg_id":"co2[m]","name":"CO2 (extracellular)","label_x":2448.165439958475,"label_y":925.3892866839324,"node_is_primary":false},"156":{"node_type":"metabolite","x":2639.601235422279,"y":1193.4838792422734,"bigg_id":"nadp[m]","name":"Nicotinamide adenine dinucleotide phosphate","label_x":2654.601235422279,"label_y":1193.4838792422734,"node_is_primary":false},"157":{"node_type":"metabolite","x":2662.0081181796686,"y":902.4828202939176,"bigg_id":"nadph[m]","name":"Nicotinamide adenine dinucleotide phosphate - reduced","label_x":2677.0081181796686,"label_y":902.4828202939176,"node_is_primary":false},"158":{"node_type":"multimarker","x":2488.457115192529,"y":459.3433053180603},"159":{"node_type":"midmarker","x":2477.695658475967,"y":442.4853383784325},"160":{"node_type":"multimarker","x":2466.9342017594054,"y":425.62737143880446},"161":{"node_type":"metabolite","x":2377.6821885864297,"y":402.0612634013215,"bigg_id":"co2[m]","name":"CO2 (extracellular)","label_x":2323.6821885864297,"label_y":432.061263401322,"node_is_primary":false},"162":{"node_type":"metabolite","x":2466.761438479405,"y":574.0354916777221,"bigg_id":"coa[m]","name":"Coenzyme A","label_x":2412.761438479405,"label_y":604.0354916777221,"node_is_primary":false},"163":{"node_type":"metabolite","x":2578.6690467722237,"y":509.4412023501544,"bigg_id":"nad[m]","name":"Nicotinamide adenine dinucleotide","label_x":2593.6690467722237,"label_y":509.4412023501544,"node_is_primary":false},"164":{"node_type":"metabolite","x":2480.3493362285617,"y":331.5387816926321,"bigg_id":"nadh[m]","name":"Nicotinamide adenine dinucleotide - reduced","label_x":2495.3493362285617,"label_y":331.5387816926321,"node_is_primary":false},"165":{"node_type":"metabolite","x":2341.2550853961266,"y":298.2487010031385,"bigg_id":"succoa[m]","name":"Succinyl-CoA","label_x":2314.7250560992516,"label_y":259.60117903048223,"node_is_primary":true},"166":{"node_type":"multimarker","x":2091.226659280569,"y":211.12068858458082},"167":{"node_type":"midmarker","x":2110.7452986272447,"y":215.4821926891753},"168":{"node_type":"multimarker","x":2130.263937973921,"y":219.84369679376977},"169":{"node_type":"metabolite","x":2195.7721387789156,"y":316.4546466249998,"bigg_id":"adp[m]","name":"ADP","label_x":2163.3721387789155,"label_y":356.4546466249998,"node_is_primary":false},"170":{"node_type":"metabolite","x":2025.7184584755746,"y":114.50973875335066,"bigg_id":"atp[m]","name":"ATP","label_x":1987.9184584755744,"label_y":94.50973875335066,"node_is_primary":false},"171":{"node_type":"metabolite","x":1990.8264256388177,"y":270.658853526758,"bigg_id":"coa[m]","name":"Coenzyme A","label_x":1958.4264256388176,"label_y":310.65885352675787,"node_is_primary":false},"172":{"node_type":"metabolite","x":2228.0916618500464,"y":201.46776329690502,"bigg_id":"pi[m]","name":"Phosphate","label_x":2201.0916618500464,"label_y":181.46776329690502,"node_is_primary":false},"173":{"node_type":"metabolite","x":1955.3929953594557,"y":178.6053629507316,"bigg_id":"succ[m]","name":"Succinate","label_x":1893.4075461407056,"label_y":136.28088480131754,"node_is_primary":true},"174":{"node_type":"multimarker","x":1807.85680507039,"y":165.36696395806027},"175":{"node_type":"midmarker","x":1777.7143193335937,"y":168.37889090045658},"176":{"node_type":"multimarker","x":1746.295393384293,"y":171.23123698738956},"177":{"node_type":"metabolite","x":1595.1701734249825,"y":215.9401893872713,"bigg_id":"fum[m]","name":"Fumarate (extracellular)","label_x":1534.47122322967,"label_y":159.4661903638339,"node_is_primary":true},"178":{"node_type":"metabolite","x":1895.5793594410218,"y":57.62981206306142,"bigg_id":"q[m]","name":"Ubiquinone","label_x":1873.9793594410219,"label_y":37.62981206306142,"node_is_primary":false},"179":{"node_type":"metabolite","x":1640.7627172716275,"y":119.91248533478563,"bigg_id":"qh2[m]","name":"Ubiquinol","label_x":1608.3627172716274,"label_y":99.91248533478563,"node_is_primary":false},"180":{"node_type":"multimarker","x":1429.555251304714,"y":287.33486009203597},"181":{"node_type":"midmarker","x":1414.4799051503362,"y":300.47768849104267},"182":{"node_type":"multimarker","x":1399.4045589959605,"y":313.62051689004846},"183":{"node_type":"metabolite","x":1441.0541588647889,"y":171.17645477875408,"bigg_id":"h2o[m]","name":"H2O (mito)","label_x":1408.6541588647888,"label_y":151.17645477875408,"node_is_primary":false},"184":{"node_type":"metabolite","x":1325.0191126276661,"y":374.3152055370339,"bigg_id":"mal-L[m]","name":"L-Malate (extracellular)","label_x":1349.4239710261036,"label_y":409.05431076164336,"node_is_primary":true},"185":{"node_type":"multimarker","x":1225.9813815683806,"y":592.104055265205},"186":{"node_type":"midmarker","x":1225.9813815683806,"y":612.104055265205},"187":{"node_type":"multimarker","x":1225.9813815683806,"y":632.104055265205},"188":{"node_type":"metabolite","x":1145.9813815683806,"y":717.104055265205,"bigg_id":"h[m]","name":"H+ (mito)","label_x":1091.9813815683806,"label_y":747.104055265205,"node_is_primary":false},"189":{"node_type":"metabolite","x":1145.9813815683806,"y":507.10405526520503,"bigg_id":"nad[m]","name":"Nicotinamide adenine dinucleotide","label_x":1091.9813815683806,"label_y":537.104055265205,"node_is_primary":false},"190":{"node_type":"metabolite","x":1305.9813815683806,"y":717.104055265205,"bigg_id":"nadh[m]","name":"Nicotinamide adenine dinucleotide - reduced","label_x":1320.9813815683806,"label_y":717.104055265205,"node_is_primary":false},"191":{"node_type":"metabolite","x":1215.713681373068,"y":853.676809171455,"bigg_id":"oaa[m]","name":"Oxaloacetate","label_x":1240.713681373068,"label_y":853.676809171455,"node_is_primary":true},"192":{"node_type":"multimarker","x":1063.097082242674,"y":418.585863542791},"193":{"node_type":"midmarker","x":1130.2469426423588,"y":389.7455810408435},"194":{"node_type":"multimarker","x":1182.9547864404803,"y":378.2359564978801},"195":{"node_type":"metabolite","x":923.2369641939446,"y":485.4001388093509,"bigg_id":"mal-L[c]","name":"L-Malate","label_x":903.1444471041008,"label_y":528.2885665437259,"node_is_primary":true},"196":{"node_type":"multimarker","x":794.9306181178719,"y":560.8796972790358},"197":{"node_type":"midmarker","x":664.2349813509998,"y":638.8234648884053},"198":{"node_type":"multimarker","x":579.7544324747525,"y":696.5481162868375},"199":{"node_type":"metabolite","x":468.5721611491605,"y":661.0023353433489,"bigg_id":"co2[c]","name":"CO2","label_x":436.1721611491604,"label_y":641.0023353433489,"node_is_primary":false},"200":{"node_type":"metabolite","x":828.4779707364759,"y":437.6116047906712,"bigg_id":"nadp[c]","name":"Nicotinamide adenine dinucleotide phosphate","label_x":790.6779707364759,"label_y":417.6116047906712,"node_is_primary":false},"201":{"node_type":"metabolite","x":554.8723630592738,"y":802.4856423689521,"bigg_id":"nadph[c]","name":"Nicotinamide adenine dinucleotide phosphate - reduced","label_x":522.4723630592737,"label_y":842.4856423689521,"node_is_primary":false},"202":{"node_type":"multimarker","x":646.4781494140625,"y":-1666.5489501953125},"203":{"node_type":"midmarker","x":666.4781494140625,"y":-1666.5489501953125},"204":{"node_type":"multimarker","x":686.4781494140625,"y":-1666.5489501953125},"205":{"node_type":"metabolite","x":947.1191101074219,"y":-1666.5489501953125,"bigg_id":"6pgl[c]","name":"6-phospho-D-glucono-1,5-lactone","label_x":903.9191101074218,"label_y":-1626.5489501953125,"node_is_primary":true},"206":{"node_type":"metabolite","x":877.1191101074219,"y":-1746.5489501953125,"bigg_id":"h[c]","name":"H+","label_x":839.3191101074219,"label_y":-1766.5489501953125,"node_is_primary":false},"207":{"node_type":"metabolite","x":561.4781494140625,"y":-1586.5489501953125,"bigg_id":"nadp[c]","name":"Nicotinamide adenine dinucleotide phosphate","label_x":523.6781494140625,"label_y":-1546.5489501953125,"node_is_primary":false},"208":{"node_type":"metabolite","x":877.1191101074219,"y":-1586.5489501953125,"bigg_id":"nadph[c]","name":"Nicotinamide adenine dinucleotide phosphate - reduced","label_x":855.5191101074219,"label_y":-1546.5489501953125,"node_is_primary":false},"209":{"node_type":"multimarker","x":1102.1191101074219,"y":-1666.5489501953125},"210":{"node_type":"midmarker","x":1122.1191101074219,"y":-1666.5489501953125},"211":{"node_type":"multimarker","x":1142.1191101074219,"y":-1666.5489501953125},"212":{"node_type":"metabolite","x":1297.1191101074219,"y":-1666.5489501953125,"bigg_id":"6pgc[c]","name":"6-Phospho-D-gluconate","label_x":1313.408953857422,"label_y":-1686.2464599609375,"node_is_primary":true},"213":{"node_type":"metabolite","x":1017.1191101074219,"y":-1586.5489501953125,"bigg_id":"h2o[c]","name":"H2O","label_x":984.7191101074219,"label_y":-1546.5489501953125,"node_is_primary":false},"214":{"node_type":"metabolite","x":1194.4665222167969,"y":-1580.78662109375,"bigg_id":"h[c]","name":"H+","label_x":1138.293035888672,"label_y":-1563.8355712890625,"node_is_primary":false},"215":{"node_type":"multimarker","x":1297.1191101074219,"y":-1511.5489501953125},"216":{"node_type":"midmarker","x":1297.1191101074219,"y":-1491.5489501953125},"217":{"node_type":"multimarker","x":1297.1191101074219,"y":-1471.5489501953125},"218":{"node_type":"metabolite","x":1397.6690368652344,"y":-1394.23193359375,"bigg_id":"co2[c]","name":"CO2","label_x":1368.5291442871094,"label_y":-1360.390380859375,"node_is_primary":false},"219":{"node_type":"metabolite","x":1251.6924743652344,"y":-1608.0736083984375,"bigg_id":"nad[c]","name":"Nicotinamide adenine dinucleotide","label_x":1221.5860290527344,"label_y":-1572.0850830078125,"node_is_primary":false},"220":{"node_type":"metabolite","x":1213.8559265136719,"y":-1378.865966796875,"bigg_id":"nadh[c]","name":"Nicotinamide adenine dinucleotide - reduced","label_x":1153.9468688964844,"label_y":-1340.4510498046875,"node_is_primary":false},"221":{"node_type":"metabolite","x":1406.6015319824219,"y":-1264.6888427734375,"bigg_id":"ru5p-D[c]","name":"D-Ribulose 5-phosphate","label_x":1335.5643005371094,"label_y":-1299.26220703125,"node_is_primary":true},"222":{"node_type":"multimarker","x":1505.6346140186304,"y":-1523.1002907669526},"223":{"node_type":"midmarker","x":1506.0306414028223,"y":-1503.1042120935983},"224":{"node_type":"multimarker","x":1506.426668787016,"y":-1483.108133420243},"226":{"node_type":"metabolite","x":1577.5204137439964,"y":-1613.382860064538,"bigg_id":"nadp[c]","name":"Nicotinamide adenine dinucleotide phosphate","label_x":1564.690018236184,"label_y":-1636.767381548913,"node_is_primary":false},"227":{"node_type":"metabolite","x":1588.0940998632502,"y":-1399.7089085952591,"bigg_id":"nadph[c]","name":"Nicotinamide adenine dinucleotide phosphate - reduced","label_x":1584.5052570898126,"label_y":-1412.0259251968216,"node_is_primary":false},"229":{"node_type":"multimarker","x":1406.6015319824219,"y":-1109.6888427734375},"230":{"node_type":"midmarker","x":1406.6015319824219,"y":-1089.6888427734375},"231":{"node_type":"multimarker","x":1406.6015319824219,"y":-1069.6888427734375},"232":{"node_type":"metabolite","x":1406.6015319824219,"y":-914.6888427734375,"bigg_id":"r5p[c]","name":"alpha-D-Ribose 5-phosphate","label_x":1326.3146667480469,"label_y":-938.9125366210938,"node_is_primary":true},"233":{"node_type":"multimarker","x":1224.7111511230469,"y":-1264.6888427734375},"234":{"node_type":"midmarker","x":1204.7111511230469,"y":-1264.6888427734375},"235":{"node_type":"multimarker","x":1184.7111511230469,"y":-1264.6888427734375},"236":{"node_type":"metabolite","x":1029.7111511230469,"y":-1264.6888427734375,"bigg_id":"xu5p-D[c]","name":"D-Xylulose 5-phosphate","label_x":983.0319274902345,"label_y":-1295.75634765625,"node_is_primary":true},"237":{"node_type":"multimarker","x":1455.756730051127,"y":-849.2992044824309},"238":{"node_type":"midmarker","x":1473.0306091308594,"y":-833.9227294921875},"239":{"node_type":"multimarker","x":1496.1943374287234,"y":-811.2814162070838},"240":{"node_type":"metabolite","x":1564.8712627534119,"y":-747.7399206761348,"bigg_id":"r1p[c]","name":"alpha-D-Ribose 1-phosphate","label_x":1532.4712627534118,"label_y":-707.7399206761348,"node_is_primary":true},"241":{"node_type":"multimarker","x":1894.1794686957023,"y":-926.9081499423867},"242":{"node_type":"midmarker","x":1874.1794867602666,"y":-926.8812690522482},"243":{"node_type":"multimarker","x":1854.1795048248314,"y":-926.8543881621104},"244":{"node_type":"metabolite","x":1979.0718683607488,"y":-1007.0223214672178,"bigg_id":"amp[c]","name":"AMP","label_x":1994.0718683607488,"label_y":-1007.0223214672178,"node_is_primary":false},"245":{"node_type":"metabolite","x":1769.287105159784,"y":-846.740216637279,"bigg_id":"atp[c]","name":"ATP","label_x":1715.287105159784,"label_y":-816.740216637279,"node_is_primary":false},"246":{"node_type":"metabolite","x":1979.2869154818563,"y":-847.022465983734,"bigg_id":"h[c]","name":"H+","label_x":1916.2869154818563,"label_y":-817.022465983734,"node_is_primary":false},"247":{"node_type":"metabolite","x":2152.454231039077,"y":-921.8203342628356,"bigg_id":"prpp[c]","name":"5-Phospho-alpha-D-ribose 1-diphosphate","label_x":2185.087531820327,"label_y":-870.2961643409606,"node_is_primary":true},"248":{"node_type":"multimarker","x":1251.6015319824219,"y":-914.6888427734375},"249":{"node_type":"midmarker","x":1231.6015319824219,"y":-914.6888427734375},"250":{"node_type":"multimarker","x":1211.6015319824219,"y":-914.6888427734375},"251":{"node_type":"metabolite","x":999.8323669433594,"y":-750.7545166015625,"bigg_id":"g3p[c]","name":"Glyceraldehyde 3-phosphate","label_x":1025.0546813964843,"label_y":-780.3582763671875,"node_is_primary":true},"252":{"node_type":"metabolite","x":1056.6015319824219,"y":-914.6888427734375,"bigg_id":"s7p[c]","name":"Sedoheptulose 7-phosphate","label_x":1024.2015319824218,"label_y":-874.6888427734375,"node_is_primary":true},"254":{"node_type":"multimarker","x":901.6015319824219,"y":-914.6888427734375},"255":{"node_type":"midmarker","x":881.6015319824219,"y":-914.6888427734375},"256":{"node_type":"multimarker","x":861.6015319824219,"y":-914.6888427734375},"257":{"node_type":"metabolite","x":768.9186096191406,"y":-1000.4511108398438,"bigg_id":"e4p[c]","name":"D-Erythrose 4-phosphate","label_x":809.5068908691405,"label_y":-1001.24365234375,"node_is_primary":true},"260":{"node_type":"multimarker","x":768.9185485839844,"y":-1320.6349487304688},"261":{"node_type":"midmarker","x":768.9185485839844,"y":-1340.6349487304688},"262":{"node_type":"multimarker","x":768.9185485839844,"y":-1360.6349487304688},"266":{"node_type":"multimarker","x":999.8323669433594,"y":-555.7545166015625},"267":{"node_type":"midmarker","x":999.8323669433594,"y":-575.7545166015625},"268":{"node_type":"multimarker","x":999.8323669433594,"y":-595.7545166015625},"269":{"node_type":"metabolite","x":1003.6738586425781,"y":-414.1997375488281,"bigg_id":"2dr5p[c]","name":"2-Deoxy-D-ribose 5-phosphate","label_x":894.2218322753906,"label_y":-437.2486267089844,"node_is_primary":true},"270":{"node_type":"metabolite","x":3696.7603454589844,"y":-124.02580261230469,"bigg_id":"acald[c]","name":"Acetaldehyde","label_x":3619.850372314453,"label_y":-79.13684844970703,"node_is_primary":true},"271":{"node_type":"multimarker","x":1158.6738586425781,"y":-414.1997375488281},"272":{"node_type":"midmarker","x":1178.6738586425781,"y":-414.1997375488281},"273":{"node_type":"multimarker","x":1198.6738586425781,"y":-414.1997375488281},"274":{"node_type":"metabolite","x":1353.6738586425781,"y":-414.1997375488281,"bigg_id":"2dr[c]","name":"2-Deoxy-D-ribose","label_x":1321.273858642578,"label_y":-374.1997375488281,"node_is_primary":true},"275":{"node_type":"metabolite","x":1073.6738586425781,"y":-494.1997375488281,"bigg_id":"adp[c]","name":"ADP","label_x":1041.273858642578,"label_y":-514.1997375488281,"node_is_primary":false},"276":{"node_type":"metabolite","x":1283.6738586425781,"y":-334.1997375488281,"bigg_id":"atp[c]","name":"ATP","label_x":1251.273858642578,"label_y":-294.1997375488281,"node_is_primary":false},"277":{"node_type":"metabolite","x":1073.6738586425781,"y":-334.1997375488281,"bigg_id":"h[c]","name":"H+","label_x":1052.0738586425782,"label_y":-294.1997375488281,"node_is_primary":false},"278":{"node_type":"multimarker","x":3851.7603454589844,"y":-124.02580261230469},"279":{"node_type":"midmarker","x":3871.7603454589844,"y":-124.02580261230469},"280":{"node_type":"multimarker","x":3891.7603454589844,"y":-124.02580261230469},"281":{"node_type":"metabolite","x":4046.7603454589844,"y":-124.02580261230469,"bigg_id":"ac[c]","name":"Acetate","label_x":4035.839251708984,"label_y":-152.71607208251953,"node_is_primary":true},"282":{"node_type":"metabolite","x":3766.7603454589844,"y":-204.0258026123047,"bigg_id":"h2o[c]","name":"H2O","label_x":3734.3603454589843,"label_y":-224.0258026123047,"node_is_primary":false},"283":{"node_type":"metabolite","x":3976.7603454589844,"y":-204.0258026123047,"bigg_id":"h[c]","name":"H+","label_x":3949.7603454589844,"label_y":-224.0258026123047,"node_is_primary":false},"284":{"node_type":"metabolite","x":3766.7603454589844,"y":-44.02580261230469,"bigg_id":"nad[c]","name":"Nicotinamide adenine dinucleotide","label_x":3734.3603454589843,"label_y":-4.0258026123046875,"node_is_primary":false},"285":{"node_type":"metabolite","x":3976.7603454589844,"y":-44.02580261230469,"bigg_id":"nadh[c]","name":"Nicotinamide adenine dinucleotide - reduced","label_x":3955.1603454589845,"label_y":-15.320715069770813,"node_is_primary":false},"286":{"node_type":"multimarker","x":4403.438568115234,"y":-122.10507202148438},"287":{"node_type":"midmarker","x":4423.438568115234,"y":-122.10507202148438},"288":{"node_type":"multimarker","x":4443.438568115234,"y":-122.10507202148438},"289":{"node_type":"metabolite","x":4598.438568115234,"y":-122.10507202148438,"bigg_id":"accoa[c]","name":"Acetyl-CoA","label_x":4582.039349365235,"label_y":-71.9966049194336,"node_is_primary":true},"290":{"node_type":"metabolite","x":4528.438568115234,"y":-202.10507202148438,"bigg_id":"amp[c]","name":"AMP","label_x":4496.038568115235,"label_y":-222.10507202148438,"node_is_primary":false},"291":{"node_type":"metabolite","x":4318.438568115234,"y":-202.10507202148438,"bigg_id":"atp[c]","name":"ATP","label_x":4286.038568115235,"label_y":-222.10507202148438,"node_is_primary":false},"292":{"node_type":"metabolite","x":4318.438568115234,"y":-42.105072021484375,"bigg_id":"coa[c]","name":"Coenzyme A","label_x":4286.038568115235,"label_y":-2.105072021484375,"node_is_primary":false},"293":{"node_type":"metabolite","x":4528.438568115234,"y":-42.105072021484375,"bigg_id":"ppi[c]","name":"Diphosphate","label_x":4496.038568115235,"label_y":-2.105072021484375,"node_is_primary":false},"294":{"node_type":"multimarker","x":854.7153631739295,"y":-371.4164625011408},"295":{"node_type":"midmarker","x":871.6138525983565,"y":-382.11417511517743},"296":{"node_type":"multimarker","x":888.512342022784,"y":-392.8118877292141},"297":{"node_type":"metabolite","x":723.752070134617,"y":-288.5091897423581,"bigg_id":"2dr1p[c]","name":"2-Deoxy-D-ribose 1-phosphate","label_x":752.5935618338358,"label_y":-276.98471464470185,"node_is_primary":true},"302":{"node_type":"multimarker","x":60.17082214355469,"y":973.0220336914062},"303":{"node_type":"midmarker","x":40.17082214355469,"y":973.0220336914062},"304":{"node_type":"multimarker","x":-220.20159912109375,"y":976.8577880859375},"305":{"node_type":"metabolite","x":-318.444580078125,"y":864.1651000976562,"bigg_id":"adp[c]","name":"ADP","label_x":-345.444580078125,"label_y":844.1651000976562,"node_is_primary":false},"306":{"node_type":"metabolite","x":118.81352233886719,"y":1032.9577026367188,"bigg_id":"atp[c]","name":"ATP","label_x":44.41352233886718,"label_y":1038.9577026367188,"node_is_primary":false},"307":{"node_type":"metabolite","x":-358.9018249511719,"y":912.20068359375,"bigg_id":"h[c]","name":"H+","label_x":-391.30182495117185,"label_y":892.20068359375,"node_is_primary":false},"308":{"node_type":"metabolite","x":100.4206314086914,"y":887.90771484375,"bigg_id":"hco3[c]","name":"HCO3","label_x":62.620631408691395,"label_y":867.90771484375,"node_is_primary":false},"310":{"node_type":"metabolite","x":-342.28033447265625,"y":1054.300537109375,"bigg_id":"pi[c]","name":"Phosphate","label_x":-319.9462524414063,"label_y":1070.33642578125,"node_is_primary":false},"311":{"node_type":"multimarker","x":-194.63006973266602,"y":628.1362915039062},"312":{"node_type":"midmarker","x":-174.63006973266602,"y":628.1362915039062},"313":{"node_type":"multimarker","x":-154.63006973266602,"y":628.1362915039062},"314":{"node_type":"metabolite","x":9.641683101654053,"y":697.90771484375,"bigg_id":"co2[c]","name":"CO2","label_x":-22.758316898345953,"label_y":737.90771484375,"node_is_primary":false},"315":{"node_type":"metabolite","x":16.034576416015625,"y":549.4148559570312,"bigg_id":"gdp[c]","name":"Guanosine 5'-diphosphate","label_x":-16.36542358398438,"label_y":529.4148559570312,"node_is_primary":false},"316":{"node_type":"metabolite","x":-279.630069732666,"y":548.1362915039062,"bigg_id":"gtp[c]","name":"Guanosine 5'-triphosphate","label_x":-312.030069732666,"label_y":528.1362915039062,"node_is_primary":false},"317":{"node_type":"metabolite","x":-416.11606216430664,"y":819.9227905273438,"bigg_id":"oaa[c]","name":"Oxaloacetate","label_x":-395.16480484008787,"label_y":814.6210327148438,"node_is_primary":true},"318":{"node_type":"multimarker","x":1681.337192624277,"y":-645.4624198300784},"319":{"node_type":"midmarker","x":1696.3650545430992,"y":-632.2653229467187},"320":{"node_type":"multimarker","x":1711.3929164619208,"y":-619.0682260633556},"321":{"node_type":"metabolite","x":1828.0497171503598,"y":-623.092011984357,"bigg_id":"adp[c]","name":"ADP","label_x":1806.44971715036,"label_y":-643.092011984357,"node_is_primary":false},"322":{"node_type":"metabolite","x":1564.6803919358404,"y":-641.4386339090818,"bigg_id":"atp[c]","name":"ATP","label_x":1532.2803919358403,"label_y":-601.4386339090818,"node_is_primary":false},"323":{"node_type":"metabolite","x":1727.1223195474397,"y":-506.0679339820558,"bigg_id":"h[c]","name":"H+","label_x":1741.1714650552524,"label_y":-496.6007708961183,"node_is_primary":false},"324":{"node_type":"metabolite","x":1827.8588463327874,"y":-516.7907252173052,"bigg_id":"r15bp[c]","name":"D-ribose 1,5-bisphosphate","label_x":1786.2706139109123,"label_y":-474.1472010473833,"node_is_primary":true},"325":{"node_type":"multimarker","x":1979.814663983817,"y":-696.8761425218379},"326":{"node_type":"midmarker","x":1993.1724174289825,"y":-711.7613843034881},"327":{"node_type":"multimarker","x":2006.5301708741476,"y":-726.6466260851371},"328":{"node_type":"metabolite","x":2104.517583466795,"y":-741.336923615746,"bigg_id":"adp[c]","name":"ADP","label_x":2041.5175834667948,"label_y":-711.336923615746,"node_is_primary":false},"329":{"node_type":"metabolite","x":1985.2430421457802,"y":-606.0019533900311,"bigg_id":"atp[c]","name":"ATP","label_x":1931.2430421457802,"label_y":-576.0019533900311,"node_is_primary":false},"331":{"node_type":"metabolite","x":-1346.6446887919103,"y":-960.0461971520556,"bigg_id":"adp[c]","name":"ADP","label_x":-1331.6446887919103,"label_y":-960.0461971520556,"node_is_primary":false},"332":{"node_type":"multimarker","x":-1363.2947308569173,"y":-844.5136212297928},"333":{"node_type":"midmarker","x":-1351.805039116358,"y":-828.1433132391985},"334":{"node_type":"multimarker","x":-1340.3153473758,"y":-811.7730052486014},"335":{"node_type":"metabolite","x":-1356.9653894408052,"y":-696.2404293263398,"bigg_id":"atp[c]","name":"ATP","label_x":-1410.965389440805,"label_y":-666.2404293263398,"node_is_primary":false},"336":{"node_type":"metabolite","x":-1477.6071527166705,"y":-868.1286632275871,"bigg_id":"h[c]","name":"H+","label_x":-1540.6071527166705,"label_y":-838.1286632275871,"node_is_primary":false},"337":{"node_type":"metabolite","x":-1452.3398418462439,"y":-971.3835081569036,"bigg_id":"pipp[c]","name":"1-Phosphatidyl-D-myo-inositol 4,5-bisphosphate","label_x":-1451.1605205571814,"label_y":-1003.1444944850286,"node_is_primary":true},"338":{"node_type":"metabolite","x":-1251.27023638647,"y":-684.9031183214926,"bigg_id":"ptdins4p[c]","name":"1-Phosphatidyl-1D-myo-inositol 4-phosphate","label_x":-1314.79855669897,"label_y":-641.3851739855551,"node_is_primary":true},"339":{"node_type":"multimarker","x":-1162.225125397141,"y":-558.0332313943802},"340":{"node_type":"midmarker","x":-1150.7354336565795,"y":-541.6629234037846},"341":{"node_type":"multimarker","x":-1139.2457419160223,"y":-525.292615413191},"342":{"node_type":"metabolite","x":-1024.9333200562687,"y":-501.6775734153972,"bigg_id":"adp[c]","name":"ADP","label_x":-1009.9333200562687,"label_y":-501.6775734153972,"node_is_primary":false},"343":{"node_type":"metabolite","x":-1276.5375472568956,"y":-581.6482733921755,"bigg_id":"atp[c]","name":"ATP","label_x":-1330.5375472568953,"label_y":-551.6482733921755,"node_is_primary":false},"344":{"node_type":"metabolite","x":-1155.8957839810282,"y":-409.76003949092717,"bigg_id":"h[c]","name":"H+","label_x":-1191.8957839810282,"label_y":-379.76003949092717,"node_is_primary":false},"345":{"node_type":"metabolite","x":-1050.2006309266942,"y":-398.4227284860791,"bigg_id":"pipp[c]","name":"1-Phosphatidyl-D-myo-inositol 4,5-bisphosphate","label_x":-1022.8661582704444,"label_y":-401.69155783178223,"node_is_primary":true},"346":{"node_type":"multimarker","x":-961.1555199373641,"y":-271.55284155896715},"347":{"node_type":"midmarker","x":-949.665828196805,"y":-255.18253356837226},"348":{"node_type":"multimarker","x":-938.1761364562453,"y":-238.81222557777807},"350":{"node_type":"metabolite","x":-1075.4679417971197,"y":-295.16788355676266,"bigg_id":"h2o[c]","name":"H2O","label_x":-1129.4679417971197,"label_y":-265.16788355676266,"node_is_primary":false},"351":{"node_type":"metabolite","x":-954.8261785212512,"y":-123.27964965551661,"bigg_id":"h[c]","name":"H+","label_x":-990.8261785212512,"label_y":-93.27964965551661,"node_is_primary":false},"352":{"node_type":"metabolite","x":-849.1310254669181,"y":-111.94233865066712,"bigg_id":"insp3[c]","name":"Inositol 1,4,5-trisphosphate","label_x":-919.5460645294181,"label_y":-60.418168728792125,"node_is_primary":true},"353":{"node_type":"multimarker","x":-722.2611385398059,"y":-200.98744963999803},"354":{"node_type":"midmarker","x":-705.8908305492114,"y":-212.47714138055403},"355":{"node_type":"multimarker","x":-689.5205225586157,"y":-223.96683312111526},"356":{"node_type":"metabolite","x":-745.8761805376004,"y":-86.67502778024266,"bigg_id":"h2o[c]","name":"H2O","label_x":-778.2761805376005,"label_y":-46.67502778024266,"node_is_primary":false},"357":{"node_type":"metabolite","x":-565.6476449088497,"y":-307.01792555575645,"bigg_id":"insp2[c]","name":"1D-myo-inositol 1,4-bisphosphate","label_x":-640.412006481115,"label_y":-344.74589186434974,"node_is_primary":true},"358":{"node_type":"metabolite","x":-573.9879466363527,"y":-207.31679105610937,"bigg_id":"pi[c]","name":"Phosphate","label_x":-600.9879466363527,"label_y":-167.31679105610937,"node_is_primary":false},"359":{"node_type":"multimarker","x":-435.78074870439275,"y":-402.05705509977247},"360":{"node_type":"midmarker","x":-419.4104407137992,"y":-413.5467468403316},"361":{"node_type":"multimarker","x":-403.04013272320486,"y":-425.03643858089174},"362":{"node_type":"metabolite","x":-459.395790702188,"y":-287.7446332400201,"bigg_id":"h2o[c]","name":"H2O","label_x":-491.795790702188,"label_y":-247.7446332400201,"node_is_primary":false},"363":{"node_type":"metabolite","x":-276.170245796093,"y":-514.0815495702197,"bigg_id":"ins4p[c]","name":"myo-Inositol 4-phosphate","label_x":-273.71387372578033,"label_y":-539.5885075780322,"node_is_primary":true},"364":{"node_type":"metabolite","x":-287.50755680094153,"y":-408.38639651588574,"bigg_id":"pi[c]","name":"Phosphate","label_x":-290.53151309976965,"label_y":-422.33244143776074,"node_is_primary":false},"391":{"node_type":"metabolite","x":-674.3200913565493,"y":-1083.1995057825695,"bigg_id":"ptdins[c]","name":"1-Phosphatidyl-D-myo-inositol","label_x":-740.3152085440493,"label_y":-1117.318539596046,"node_is_primary":true},"399":{"node_type":"multimarker","x":-827.5431050801924,"y":-977.4526625750459},"400":{"node_type":"midmarker","x":-991.7414839824764,"y":-864.341169908936},"401":{"node_type":"multimarker","x":-1079.86869772903,"y":-802.2895163828107},"402":{"node_type":"metabolite","x":-1102.55412610507,"y":-687.7889865176853,"bigg_id":"adp[c]","name":"ADP","label_x":-1131.1374757144456,"label_y":-649.6971896426853,"node_is_primary":false},"403":{"node_type":"metabolite","x":-804.8576767041474,"y":-1091.9531924401729,"bigg_id":"atp[c]","name":"ATP","label_x":-812.4497543408662,"label_y":-1117.6780459557979,"node_is_primary":false},"404":{"node_type":"metabolite","x":-1195.532747973138,"y":-818.0002605131194,"bigg_id":"h[c]","name":"H+","label_x":-1217.1327479731383,"label_y":-838.0002605131194,"node_is_primary":false},"406":{"node_type":"multimarker","x":-559.1716097667539,"y":-925.7816096977559},"407":{"node_type":"midmarker","x":-570.6613015073124,"y":-942.1519176883515},"408":{"node_type":"multimarker","x":-582.1509932478707,"y":-958.5222256789466},"409":{"node_type":"metabolite","x":-444.8591879070005,"y":-902.1665676999633,"bigg_id":"cdpdg[c]","name":"CDP-diacylglycerol","label_x":-539.0375326335629,"label_y":-918.0470456052367,"node_is_primary":false},"410":{"node_type":"metabolite","x":-696.4634151076252,"y":-982.1372676767406,"bigg_id":"cmp[c]","name":"cytidine 5'-monophosphate","label_x":-750.4634151076252,"label_y":-952.1372676767406,"node_is_primary":false},"411":{"node_type":"metabolite","x":-575.8216518317598,"y":-810.2490337754945,"bigg_id":"h[c]","name":"H+","label_x":-629.8216518317598,"label_y":-780.2490337754945,"node_is_primary":false},"412":{"node_type":"metabolite","x":-470.1264987774248,"y":-798.911722770646,"bigg_id":"ins[c]","name":"myo-Inositol","label_x":-523.4604526348467,"label_y":-741.9723840865639,"node_is_primary":true},"413":{"node_type":"multimarker","x":-358.10200430697773,"y":-639.3012198623463},"414":{"node_type":"midmarker","x":-369.5916960475377,"y":-655.6715278529401},"415":{"node_type":"multimarker","x":-381.08138778809524,"y":-672.0418358435353},"416":{"node_type":"metabolite","x":-374.75204637198436,"y":-523.7686439400821,"bigg_id":"h2o[c]","name":"H2O","label_x":-458.75814988760936,"label_y":-518.5659843331485,"node_is_primary":false},"418":{"node_type":"metabolite","x":-495.39380964785005,"y":-695.6568778413291,"bigg_id":"pi[c]","name":"Phosphate","label_x":-540.39380964785,"label_y":-665.6568778413291,"node_is_primary":false},"419":{"node_type":"multimarker","x":-343.256611850314,"y":-887.9568337599752},"420":{"node_type":"midmarker","x":-326.88630385971885,"y":-899.4465255005339},"421":{"node_type":"multimarker","x":-312.88721765683215,"y":-908.7638851111533},"422":{"node_type":"metabolite","x":-186.01733072972058,"y":-997.8089961004814,"bigg_id":"glucu[c]","name":"D-glucuronate","label_x":-148.3791349289387,"label_y":-975.7730463934502,"node_is_primary":true},"423":{"node_type":"metabolite","x":-289.2721756590379,"y":-1023.0763069709074,"bigg_id":"h2o[c]","name":"H2O","label_x":-321.672175659038,"label_y":-1043.0763069709074,"node_is_primary":false},"424":{"node_type":"metabolite","x":-197.3546417345683,"y":-892.1138430461465,"bigg_id":"h[c]","name":"H+","label_x":-218.95464173456867,"label_y":-852.1138430461465,"node_is_primary":false},"425":{"node_type":"metabolite","x":-366.871653848107,"y":-773.644411900221,"bigg_id":"o2[c]","name":"O2","label_x":-339.9256089262319,"label_y":-757.6204250838148,"node_is_primary":false},"431":{"node_type":"metabolite","x":-3066.7739484192534,"y":378.08211213336426,"bigg_id":"acylcoa[c]","name":"Acyl-CoA","label_x":-3120.7739484192534,"label_y":418.08211213336426,"node_is_primary":false},"432":{"node_type":"multimarker","x":-3142.470388471749,"y":271.78298656435516},"433":{"node_type":"midmarker","x":-3125.5242782048226,"y":261.16087063478983},"434":{"node_type":"multimarker","x":-3108.5781679378942,"y":250.53875470522462},"435":{"node_type":"metabolite","x":-3222.464599609375,"y":575.2912902832031,"bigg_id":"agc[c]","name":"1-Acylglycerol","label_x":-3314.7913574218746,"label_y":608.5315551757812,"node_is_primary":true},"436":{"node_type":"metabolite","x":-2926.7767433976906,"y":245.24670795509383,"bigg_id":"coa[c]","name":"Coenzyme A","label_x":-2940.7587014055025,"label_y":229.38165668556258,"node_is_primary":false},"437":{"node_type":"metabolite","x":-2702.0184326171875,"y":186.14639282226562,"bigg_id":"dsng[c]","name":"1,2-Diacyl-sn-glycerol","label_x":-2667.652014160156,"label_y":150.82997131347656,"node_is_primary":true},"438":{"node_type":"metabolite","x":-3054.2376796232766,"y":173.86807240170378,"bigg_id":"h[c]","name":"H+","label_x":-3032.3637294279642,"label_y":175.45230091732878,"node_is_primary":false},"439":{"node_type":"multimarker","x":-2477.211311414726,"y":51.97898980542948},"440":{"node_type":"midmarker","x":-2479.1023723809994,"y":-120.68538403543698},"441":{"node_type":"multimarker","x":-2478.917552123253,"y":-158.8490313994289},"443":{"node_type":"metabolite","x":-2558.9090828553526,"y":-243.85700167949108,"bigg_id":"coa[c]","name":"Coenzyme A","label_x":-2543.9090828553526,"label_y":-243.85700167949108,"node_is_primary":false},"444":{"node_type":"metabolite","x":-2398.9090836495034,"y":-243.84106027558164,"bigg_id":"h[c]","name":"H+","label_x":-2410.6459000557534,"label_y":-204.59594308808164,"node_is_primary":false},"445":{"node_type":"metabolite","x":-2481.546306174756,"y":-378.46057675077964,"bigg_id":"tag[c]","name":"Triglyceride","label_x":-2452.833903831006,"label_y":-334.71448300077964,"node_is_primary":true},"446":{"node_type":"multimarker","x":-3222.464599609375,"y":730.2912902832031},"447":{"node_type":"midmarker","x":-3222.464599609375,"y":750.2912902832031},"448":{"node_type":"multimarker","x":-3222.464599609375,"y":770.2912902832031},"450":{"node_type":"metabolite","x":-3222.464599609375,"y":923.3829879760742,"bigg_id":"glycerol[c]","name":"glycerol","label_x":-3172.6566162109375,"label_y":919.5663833618164,"node_is_primary":true},"451":{"node_type":"metabolite","x":-3302.464599609375,"y":645.2912902832031,"bigg_id":"h2o[c]","name":"H2O","label_x":-3356.464599609375,"label_y":675.2912902832031,"node_is_primary":false},"458":{"node_type":"multimarker","x":-2980.634482906018,"y":409.5977879803238},"459":{"node_type":"midmarker","x":-2996.7613165966523,"y":421.42678773155353},"460":{"node_type":"multimarker","x":-3012.888150287288,"y":433.25578748278303},"464":{"node_type":"multimarker","x":-3319.7879638671875,"y":1055.4833602905273},"465":{"node_type":"midmarker","x":-3319.7879638671875,"y":1075.4833602905273},"466":{"node_type":"multimarker","x":-3319.7879638671875,"y":1095.4833602905273},"467":{"node_type":"metabolite","x":-3224.373046875,"y":1302.0075302124023,"bigg_id":"glya[c]","name":"D-Glyceraldehyde","label_x":-3199.373046875,"label_y":1302.0075302124023,"node_is_primary":true},"469":{"node_type":"metabolite","x":-3382.6129150390625,"y":970.4833602905273,"bigg_id":"nadp[c]","name":"Nicotinamide adenine dinucleotide phosphate","label_x":-3445.6129150390625,"label_y":1000.4833602905273,"node_is_primary":false},"470":{"node_type":"metabolite","x":-3399.7879638671875,"y":1180.4833602905273,"bigg_id":"nadph[c]","name":"Nicotinamide adenine dinucleotide phosphate - reduced","label_x":-3477.7706298828125,"label_y":1214.2999649047852,"node_is_primary":false},"471":{"node_type":"multimarker","x":-3142.31591796875,"y":1057.3916702270508},"472":{"node_type":"midmarker","x":-3142.31591796875,"y":1077.3916702270508},"473":{"node_type":"multimarker","x":-3142.31591796875,"y":1097.3916702270508},"475":{"node_type":"metabolite","x":-3222.6134033203125,"y":1180.4833602905273,"bigg_id":"h[c]","name":"H+","label_x":-3238.146240234375,"label_y":1218.6494064331055,"node_is_primary":false},"476":{"node_type":"metabolite","x":-3090.6431884765625,"y":962.8501586914062,"bigg_id":"nad[c]","name":"Nicotinamide adenine dinucleotide","label_x":-3114.1103515625,"label_y":1002.3916683197021,"node_is_primary":false},"477":{"node_type":"metabolite","x":-3060.1102294921875,"y":1180.4833755493164,"bigg_id":"nadh[c]","name":"Nicotinamide adenine dinucleotide - reduced","label_x":-3096.1102294921875,"label_y":1210.4833755493164,"node_is_primary":false},"478":{"node_type":"multimarker","x":-3224.373046875,"y":1457.0075302124023},"479":{"node_type":"midmarker","x":-3224.373046875,"y":1477.0075302124023},"480":{"node_type":"multimarker","x":-3224.373046875,"y":1497.0075302124023},"482":{"node_type":"metabolite","x":-3144.373046875,"y":1372.0075302124023,"bigg_id":"h2o[c]","name":"H2O","label_x":-3129.373046875,"label_y":1372.0075302124023,"node_is_primary":false},"483":{"node_type":"metabolite","x":-3144.373046875,"y":1582.0075302124023,"bigg_id":"h[c]","name":"H+","label_x":-3129.373046875,"label_y":1582.0075302124023,"node_is_primary":false},"484":{"node_type":"metabolite","x":-3304.373046875,"y":1372.0075302124023,"bigg_id":"nad[c]","name":"Nicotinamide adenine dinucleotide","label_x":-3358.373046875,"label_y":1402.0075302124023,"node_is_primary":false},"485":{"node_type":"metabolite","x":-3304.373046875,"y":1582.0075302124023,"bigg_id":"nadh[c]","name":"Nicotinamide adenine dinucleotide - reduced","label_x":-3340.373046875,"label_y":1612.0075302124023,"node_is_primary":false},"493":{"node_type":"multimarker","x":-3516.7705078125,"y":925.2912902832031},"494":{"node_type":"midmarker","x":-3536.7705078125,"y":925.2912902832031},"495":{"node_type":"multimarker","x":-3556.7705078125,"y":925.2912902832031},"496":{"node_type":"metabolite","x":-3641.7705078125,"y":1005.2912902832031,"bigg_id":"adp[c]","name":"ADP","label_x":-3663.3705078125004,"label_y":1045.2912902832031,"node_is_primary":false},"497":{"node_type":"metabolite","x":-3500.469482421875,"y":837.6580810546875,"bigg_id":"atp[c]","name":"ATP","label_x":-3532.8694824218746,"label_y":817.6580810546875,"node_is_primary":false},"498":{"node_type":"metabolite","x":-3628.412353515625,"y":854.8327941894531,"bigg_id":"h[c]","name":"H+","label_x":-3658.25419921875,"label_y":888.2652435302734,"node_is_primary":false},"499":{"node_type":"metabolite","x":-3763.294677734375,"y":919.5663833618164,"bigg_id":"sng3p[c]","name":"sn-Glycerol 3-phosphate","label_x":-3795.6946777343746,"label_y":959.5663833618164,"node_is_primary":true},"500":{"node_type":"multimarker","x":-3763.294677734375,"y":764.5663833618164},"501":{"node_type":"midmarker","x":-3763.294677734375,"y":744.5663833618164},"502":{"node_type":"multimarker","x":-3763.294677734375,"y":724.5663833618164},"503":{"node_type":"metabolite","x":-3763.294677734375,"y":569.5663833618164,"bigg_id":"acsng3p[c]","name":"1-Acyl-sn-glycerol 3-phosphate","label_x":-3910.041748046875,"label_y":575.2912979125977,"node_is_primary":true},"504":{"node_type":"metabolite","x":-3837.8671875,"y":872.4659957885742,"bigg_id":"acylcoa[c]","name":"Acyl-CoA","label_x":-3895.382568359375,"label_y":851.4746780395508,"node_is_primary":false},"505":{"node_type":"metabolite","x":-3692.836181640625,"y":649.1078872680664,"bigg_id":"coa[c]","name":"Coenzyme A","label_x":-3717.910400390625,"label_y":630.0248794555664,"node_is_primary":false},"506":{"node_type":"metabolite","x":-3843.294677734375,"y":639.5663833618164,"bigg_id":"h[c]","name":"H+","label_x":-3933.294677734375,"label_y":669.5663833618164,"node_is_primary":false},"507":{"node_type":"multimarker","x":-3518.6044921875,"y":569.5663833618164},"508":{"node_type":"midmarker","x":-3498.6044921875,"y":569.5663833618164},"509":{"node_type":"multimarker","x":-3478.6044921875,"y":569.5663833618164},"510":{"node_type":"metabolite","x":-3603.6044921875,"y":489.5663833618164,"bigg_id":"adp[c]","name":"ADP","label_x":-3636.0044921874996,"label_y":469.5663833618164,"node_is_primary":false},"512":{"node_type":"metabolite","x":-3326.81396484375,"y":491.17728424072266,"bigg_id":"atp[c]","name":"ATP","label_x":-3321.0479492187496,"label_y":472.01993560791016,"node_is_primary":false},"513":{"node_type":"metabolite","x":-3603.6044921875,"y":649.5663833618164,"bigg_id":"h[c]","name":"H+","label_x":-3615.6629882812504,"label_y":685.7497940063477,"node_is_primary":false},"514":{"node_type":"multimarker","x":-3761.386474609375,"y":265.7188491821289},"515":{"node_type":"midmarker","x":-3761.386474609375,"y":245.7188491821289},"516":{"node_type":"multimarker","x":-3761.386474609375,"y":225.7188491821289},"517":{"node_type":"metabolite","x":-3681.386474609375,"y":350.7188491821289,"bigg_id":"acylcoa[c]","name":"Acyl-CoA","label_x":-3666.386474609375,"label_y":350.7188491821289,"node_is_primary":false},"518":{"node_type":"metabolite","x":-3841.386474609375,"y":140.7188491821289,"bigg_id":"coa[c]","name":"Coenzyme A","label_x":-3877.386474609375,"label_y":170.7188491821289,"node_is_primary":false},"519":{"node_type":"metabolite","x":-3681.386474609375,"y":140.7188491821289,"bigg_id":"h[c]","name":"H+","label_x":-3666.386474609375,"label_y":140.7188491821289,"node_is_primary":false},"521":{"node_type":"multimarker","x":-2933.5340587983314,"y":-61.8136358042002},"522":{"node_type":"midmarker","x":-2950.012778198876,"y":-73.14729394789185},"523":{"node_type":"multimarker","x":-2966.491497599422,"y":-84.48095209158356},"524":{"node_type":"metabolite","x":-2991.1914224769785,"y":-198.5638768044564,"bigg_id":"adp[c]","name":"ADP","label_x":-2976.1914224769785,"label_y":-198.5638768044564,"node_is_primary":false},"525":{"node_type":"metabolite","x":-2851.468167123901,"y":68.09429634733286,"bigg_id":"atp[c]","name":"ATP","label_x":-2913.555813608276,"label_y":51.26417244596567,"node_is_primary":false},"527":{"node_type":"metabolite","x":-3759.2176513671875,"y":-11.189422607421875,"bigg_id":"ppd[c]","name":"Phosphatidate","label_x":-3833.5767822265625,"label_y":-53.307586669921875,"node_is_primary":true},"528":{"node_type":"multimarker","x":-3370.8271484375,"y":108.87350463867188},"529":{"node_type":"midmarker","x":-3350.8271484375,"y":108.87350463867188},"530":{"node_type":"multimarker","x":-3330.8271484375,"y":108.87350463867188},"532":{"node_type":"metabolite","x":-3491.37744140625,"y":176.17684936523438,"bigg_id":"h2o[c]","name":"H2O","label_x":-3523.7774414062496,"label_y":216.17684936523438,"node_is_primary":false},"534":{"node_type":"metabolite","x":-3089.6590576171875,"y":87.30062866210938,"bigg_id":"pi[c]","name":"Phosphate","label_x":-3077.299560546875,"label_y":99.36807250976562,"node_is_primary":false},"535":{"node_type":"multimarker","x":-3087.4659423828125,"y":44.675628662109375},"536":{"node_type":"midmarker","x":-3067.4659423828125,"y":44.675628662109375},"537":{"node_type":"multimarker","x":-3047.4659423828125,"y":44.675628662109375},"539":{"node_type":"metabolite","x":-3214.36474609375,"y":7.866912841796875,"bigg_id":"h2o[c]","name":"H2O","label_x":-3293.7422851562496,"label_y":11.046722412109375,"node_is_primary":false},"540":{"node_type":"metabolite","x":-2991.043212890625,"y":-21.147193908691406,"bigg_id":"h[c]","name":"H+","label_x":-3008.8622070312504,"label_y":8.01143205165863,"node_is_primary":false},"542":{"node_type":"multimarker","x":-2739.7138671875,"y":413.6701965332031},"543":{"node_type":"midmarker","x":-2739.7138671875,"y":433.6701965332031},"544":{"node_type":"multimarker","x":-2739.7138671875,"y":453.6701965332031},"545":{"node_type":"metabolite","x":-2743.5228271484375,"y":716.59130859375,"bigg_id":"2agc[c]","name":"Diacylglycerol","label_x":-2718.5228271484375,"label_y":716.59130859375,"node_is_primary":true},"547":{"node_type":"metabolite","x":-2832.4105224609375,"y":368.0296936035156,"bigg_id":"h2o[c]","name":"H2O","label_x":-2855.938720703125,"label_y":338.3556823730469,"node_is_primary":false},"548":{"node_type":"multimarker","x":-2935.343017578125,"y":715.3216857910156},"549":{"node_type":"midmarker","x":-2955.343017578125,"y":715.3216857910156},"550":{"node_type":"multimarker","x":-2975.343017578125,"y":715.3216857910156},"560":{"node_type":"metabolite","x":-3656.1867065429688,"y":-428.0340576171875,"bigg_id":"ctp[c]","name":"Cytidine 5'-triphosphate","label_x":-3688.5867065429684,"label_y":-388.0340576171875,"node_is_primary":true},"561":{"node_type":"multimarker","x":-3501.1867065429688,"y":-428.0340576171875},"562":{"node_type":"midmarker","x":-3481.1867065429688,"y":-428.0340576171875},"563":{"node_type":"multimarker","x":-3461.1867065429688,"y":-428.0340576171875},"564":{"node_type":"metabolite","x":-3306.1867065429688,"y":-428.0340576171875,"bigg_id":"cdpdg[c]","name":"CDP-diacylglycerol","label_x":-3349.3867065429686,"label_y":-388.0340576171875,"node_is_primary":true},"565":{"node_type":"metabolite","x":-3373.6510620117188,"y":-320.4058837890625,"bigg_id":"h[c]","name":"H+","label_x":-3352.147302246094,"label_y":-327.728271484375,"node_is_primary":false},"567":{"node_type":"metabolite","x":-3369.8478393554688,"y":-524.2523193359375,"bigg_id":"ppi[c]","name":"Diphosphate","label_x":-3350.269689941406,"label_y":-510.8751220703125,"node_is_primary":false},"568":{"node_type":"metabolite","x":-3759.9844360351562,"y":-636.4217529296875,"bigg_id":"chop[c]","name":"Choline phosphate","label_x":-3797.7844360351564,"label_y":-596.4217529296875,"node_is_primary":true},"569":{"node_type":"multimarker","x":-3604.9844360351562,"y":-636.4217529296875},"570":{"node_type":"midmarker","x":-3584.9844360351562,"y":-636.4217529296875},"571":{"node_type":"multimarker","x":-3564.9844360351562,"y":-636.4217529296875},"572":{"node_type":"metabolite","x":-3194.4656372070312,"y":-635.154052734375,"bigg_id":"cdp-ch[c]","name":"CDP-choline","label_x":-3243.0656372070316,"label_y":-595.154052734375,"node_is_primary":true},"575":{"node_type":"multimarker","x":-3954.9844360351562,"y":-636.4217529296875},"576":{"node_type":"midmarker","x":-3934.9844360351562,"y":-636.4217529296875},"577":{"node_type":"multimarker","x":-3914.9844360351562,"y":-636.4217529296875},"578":{"node_type":"metabolite","x":-3829.9844360351562,"y":-716.4217529296875,"bigg_id":"adp[c]","name":"ADP","label_x":-3862.384436035156,"label_y":-736.4217529296875,"node_is_primary":false},"579":{"node_type":"metabolite","x":-4039.9844360351562,"y":-716.4217529296875,"bigg_id":"atp[c]","name":"ATP","label_x":-4061.5844360351566,"label_y":-736.4217529296875,"node_is_primary":false},"580":{"node_type":"metabolite","x":-4141.678527832031,"y":-635.154052734375,"bigg_id":"choline[c]","name":"Choline","label_x":-4174.078527832031,"label_y":-595.154052734375,"node_is_primary":true},"581":{"node_type":"metabolite","x":-4037.4487915039062,"y":-553.88623046875,"bigg_id":"h[c]","name":"H+","label_x":-4091.4487915039062,"label_y":-513.88623046875,"node_is_primary":false},"582":{"node_type":"multimarker","x":-2934.2417602539062,"y":-633.88623046875},"583":{"node_type":"midmarker","x":-2914.2417602539062,"y":-633.88623046875},"584":{"node_type":"multimarker","x":-2894.2417602539062,"y":-633.88623046875},"585":{"node_type":"metabolite","x":-2783.8865356445312,"y":-719.9625244140625,"bigg_id":"cmp[c]","name":"cytidine 5'-monophosphate","label_x":-2831.499670410156,"label_y":-740.815185546875,"node_is_primary":false},"587":{"node_type":"metabolite","x":-3053.4712524414062,"y":-721.2303466796875,"bigg_id":"h[c]","name":"H+","label_x":-3095.6215454101566,"label_y":-689.3137817382812,"node_is_primary":false},"588":{"node_type":"metabolite","x":-2740.5095825195312,"y":-632.6185302734375,"bigg_id":"pc[c]","name":"Phosphatidylcholine","label_x":-2799.2035522460938,"label_y":-600.22509765625,"node_is_primary":true},"595":{"node_type":"multimarker","x":-2740.5095825195312,"y":-477.6185302734375},"596":{"node_type":"midmarker","x":-2740.5095825195312,"y":-457.6185302734375},"597":{"node_type":"multimarker","x":-2740.5095825195312,"y":-437.6185302734375},"598":{"node_type":"metabolite","x":-2740.5095825195312,"y":-282.6185302734375,"bigg_id":"chop[c]","name":"Choline phosphate","label_x":-2828.2627563476562,"label_y":-296.4654235839844,"node_is_primary":true},"600":{"node_type":"metabolite","x":-2801.4932250976562,"y":-557.5474853515625,"bigg_id":"h2o[c]","name":"H2O","label_x":-2855.4932250976562,"label_y":-527.5474853515625,"node_is_primary":false},"601":{"node_type":"multimarker","x":-2585.5095825195312,"y":-632.6185302734375},"602":{"node_type":"midmarker","x":-2565.5095825195312,"y":-632.6185302734375},"603":{"node_type":"multimarker","x":-2545.5095825195312,"y":-632.6185302734375},"605":{"node_type":"metabolite","x":-2670.5095825195312,"y":-552.6185302734375,"bigg_id":"h2o[c]","name":"H2O","label_x":-2702.909582519531,"label_y":-512.6185302734375,"node_is_primary":false},"606":{"node_type":"metabolite","x":-2390.5095825195312,"y":-632.6185302734375,"bigg_id":"lpc[c]","name":"2-Lysophosphatidylcholine","label_x":-2422.909582519531,"label_y":-592.6185302734375,"node_is_primary":true},"614":{"node_type":"multimarker","x":-2156.9086303710938,"y":-628.815185546875},"615":{"node_type":"midmarker","x":-2136.9086303710938,"y":-628.815185546875},"616":{"node_type":"multimarker","x":-2116.9086303710938,"y":-628.815185546875},"618":{"node_type":"metabolite","x":-1961.9086303710938,"y":-628.815185546875,"bigg_id":"coa[c]","name":"Coenzyme A","label_x":-1994.3086303710938,"label_y":-588.815185546875,"node_is_primary":true},"619":{"node_type":"metabolite","x":-2031.9086303710938,"y":-708.815185546875,"bigg_id":"h[c]","name":"H+","label_x":-2053.5086303710937,"label_y":-728.815185546875,"node_is_primary":false},"620":{"node_type":"metabolite","x":-2031.9086303710938,"y":-548.815185546875,"bigg_id":"pc[c]","name":"Phosphatidylcholine","label_x":-2058.9086303710938,"label_y":-508.815185546875,"node_is_primary":false},"621":{"node_type":"multimarker","x":-2390.5095825195312,"y":-827.6185302734375},"622":{"node_type":"midmarker","x":-2390.5095825195312,"y":-807.6185302734375},"623":{"node_type":"multimarker","x":-2390.5095825195312,"y":-787.6185302734375},"624":{"node_type":"metabolite","x":-2391.7774047851562,"y":-1034.5968017578125,"bigg_id":"clr[c]","name":"Cholesterol","label_x":-2480.8756103515625,"label_y":-1011.7774658203125,"node_is_primary":true},"625":{"node_type":"metabolite","x":-2224.3020629882812,"y":-763.470947265625,"bigg_id":"clre[c]","name":"Cholesterol ester","label_x":-2195.3567504882812,"label_y":-760.935546875,"node_is_primary":true},"627":{"node_type":"multimarker","x":-2228.1053466796875,"y":-947.62939453125},"628":{"node_type":"midmarker","x":-2228.1053466796875,"y":-967.62939453125},"629":{"node_type":"multimarker","x":-2228.1053466796875,"y":-987.62939453125},"631":{"node_type":"metabolite","x":-2150.640869140625,"y":-1068.826171875,"bigg_id":"fatac[c]","name":"Fatty acid","label_x":-2125.4988403320312,"label_y":-1073.897216796875,"node_is_primary":true},"632":{"node_type":"metabolite","x":-2148.1053466796875,"y":-862.62939453125,"bigg_id":"h2o[c]","name":"H2O","label_x":-2133.1053466796875,"label_y":-862.62939453125,"node_is_primary":false},"642":{"node_type":"multimarker","x":-2391.7774047851562,"y":-1189.5968017578125},"643":{"node_type":"midmarker","x":-2391.7774047851562,"y":-1209.5968017578125},"644":{"node_type":"multimarker","x":-2389.7883911132812,"y":-1285.2896728515625},"645":{"node_type":"metabolite","x":-2389.7883911132812,"y":-1440.2896728515625,"bigg_id":"7dclr[c]","name":"7-Dehydrocholesterol","label_x":-2364.7883911132812,"label_y":-1440.2896728515625,"node_is_primary":true},"646":{"node_type":"metabolite","x":-2469.7883911132812,"y":-1370.2896728515625,"bigg_id":"h2o[c]","name":"H2O","label_x":-2523.7883911132812,"label_y":-1340.2896728515625,"node_is_primary":false},"647":{"node_type":"metabolite","x":-2471.7774047851562,"y":-1104.5968017578125,"bigg_id":"h[c]","name":"H+","label_x":-2507.7774047851562,"label_y":-1074.5968017578125,"node_is_primary":false},"648":{"node_type":"metabolite","x":-2309.7883911132812,"y":-1370.2896728515625,"bigg_id":"nad[c]","name":"Nicotinamide adenine dinucleotide","label_x":-2294.7883911132812,"label_y":-1370.2896728515625,"node_is_primary":false},"649":{"node_type":"metabolite","x":-2321.9194946289062,"y":-1104.5968017578125,"bigg_id":"nadh[c]","name":"Nicotinamide adenine dinucleotide - reduced","label_x":-2333.5424194335938,"label_y":-1075.4383544921875,"node_is_primary":false},"650":{"node_type":"metabolite","x":-2231.7774047851562,"y":-1124.5968017578125,"bigg_id":"o2[c]","name":"O2","label_x":-2216.7774047851562,"label_y":-1124.5968017578125,"node_is_primary":false},"651":{"node_type":"metabolite","x":-654.4233703613281,"y":-1658.1412353515625,"bigg_id":"g1p[c]","name":"Glucose-1-phosphate","label_x":-673.5318664550782,"label_y":-1694.0926513671875,"node_is_primary":true},"652":{"node_type":"multimarker","x":-499.4233703613281,"y":-1658.1412353515625},"653":{"node_type":"midmarker","x":-479.4233703613281,"y":-1658.1412353515625},"654":{"node_type":"multimarker","x":-459.4233703613281,"y":-1658.1412353515625},"656":{"node_type":"multimarker","x":-809.4233703613281,"y":-1658.1412353515625},"657":{"node_type":"midmarker","x":-829.4233703613281,"y":-1658.1412353515625},"658":{"node_type":"multimarker","x":-849.4233703613281,"y":-1658.1412353515625},"659":{"node_type":"metabolite","x":-724.4233703613281,"y":-1578.1412353515625,"bigg_id":"h[c]","name":"H+","label_x":-746.0233703613281,"label_y":-1538.1412353515625,"node_is_primary":false},"660":{"node_type":"metabolite","x":-934.4233703613281,"y":-1738.1412353515625,"bigg_id":"ppi[c]","name":"Diphosphate","label_x":-966.8233703613281,"label_y":-1758.1412353515625,"node_is_primary":false},"661":{"node_type":"metabolite","x":-1004.4233703613281,"y":-1658.1412353515625,"bigg_id":"udp-glc[c]","name":"Uridine diphosphate glucose","label_x":-1058.4233703613281,"label_y":-1618.1412353515625,"node_is_primary":true},"662":{"node_type":"metabolite","x":-724.4233703613281,"y":-1738.1412353515625,"bigg_id":"utp[c]","name":"Uridine 5'-triphosphate","label_x":-756.8233703613281,"label_y":-1758.1412353515625,"node_is_primary":false},"663":{"node_type":"multimarker","x":-1159.4233703613281,"y":-1658.1412353515625},"664":{"node_type":"midmarker","x":-1179.4233703613281,"y":-1658.1412353515625},"665":{"node_type":"multimarker","x":-1199.4233703613281,"y":-1658.1412353515625},"666":{"node_type":"metabolite","x":-1288.2209777832031,"y":-1576.242431640625,"bigg_id":"amylose[c]","name":"Amylose","label_x":-1249.1804504394531,"label_y":-1549.533935546875,"node_is_primary":true},"667":{"node_type":"metabolite","x":-1074.4233703613281,"y":-1738.1412353515625,"bigg_id":"h2o[c]","name":"H2O","label_x":-1106.8233703613282,"label_y":-1758.1412353515625,"node_is_primary":false},"668":{"node_type":"metabolite","x":-1284.4233703613281,"y":-1738.1412353515625,"bigg_id":"h[c]","name":"H+","label_x":-1306.023370361328,"label_y":-1758.1412353515625,"node_is_primary":false},"669":{"node_type":"metabolite","x":-1354.4233703613281,"y":-1658.1412353515625,"bigg_id":"udp[c]","name":"Uridine 5'-diphosphate","label_x":-1386.8233703613282,"label_y":-1618.1412353515625,"node_is_primary":true},"670":{"node_type":"multimarker","x":-1286.3221740722656,"y":-1472.509765625},"671":{"node_type":"midmarker","x":-1286.3221740722656,"y":-1452.509765625},"672":{"node_type":"multimarker","x":-1286.3221740722656,"y":-1432.509765625},"673":{"node_type":"metabolite","x":-1284.4233703613281,"y":-1228.1412353515625,"bigg_id":"glycogen[c]","name":"Glycogen","label_x":-1223.3464660644531,"label_y":-1233.8375244140625,"node_is_primary":true},"674":{"node_type":"metabolite","x":-1360.6257629394531,"y":-1362.699951171875,"bigg_id":"h2o[c]","name":"H2O","label_x":-1431.7148742675781,"label_y":-1385.865966796875,"node_is_primary":false},"675":{"node_type":"multimarker","x":-1103.500465359255,"y":-2067.214231710665},"676":{"node_type":"midmarker","x":-1123.5004511218863,"y":-2067.238095797124},"677":{"node_type":"multimarker","x":-1143.5004368845136,"y":-2067.2619598835845},"679":{"node_type":"metabolite","x":-1273.9758428814118,"y":-2012.5493604578078,"bigg_id":"h[c]","name":"H+","label_x":-1309.9758428814116,"label_y":-1982.5493604578078,"node_is_primary":false},"680":{"node_type":"metabolite","x":-1236.1840881076216,"y":-2171.6136553633496,"bigg_id":"t6p[c]","name":"Trehalose 6-phosphate","label_x":-1215.4876769748091,"label_y":-2181.1077959883496,"node_is_primary":true},"688":{"node_type":"multimarker","x":-1236.1840881076216,"y":-2326.6136553633496},"689":{"node_type":"midmarker","x":-1236.1840881076216,"y":-2346.6136553633496},"690":{"node_type":"multimarker","x":-1236.1840881076216,"y":-2366.6136553633496},"691":{"node_type":"metabolite","x":-1156.1840881076216,"y":-2241.6136553633496,"bigg_id":"h2o[c]","name":"H2O","label_x":-1141.1840881076216,"label_y":-2241.6136553633496,"node_is_primary":false},"692":{"node_type":"metabolite","x":-1156.1840881076216,"y":-2451.6136553633496,"bigg_id":"pi[c]","name":"Phosphate","label_x":-1141.1840881076216,"label_y":-2451.6136553633496,"node_is_primary":false},"693":{"node_type":"metabolite","x":-1236.1840881076216,"y":-2521.6136553633496,"bigg_id":"tre[c]","name":"Trehalose","label_x":-1325.1112121310591,"label_y":-2506.4232256758496,"node_is_primary":true},"694":{"node_type":"multimarker","x":-988.1434997287154,"y":-2521.6136553633496},"695":{"node_type":"midmarker","x":-968.1434997287154,"y":-2521.6136553633496},"696":{"node_type":"multimarker","x":-948.1434997287154,"y":-2521.6136553633496},"698":{"node_type":"metabolite","x":-1063.6494811740279,"y":-2456.8038409102246,"bigg_id":"h2o[c]","name":"H2O","label_x":-1096.049481174028,"label_y":-2416.8038409102246,"node_is_primary":false},"699":{"node_type":"multimarker","x":-1439.4233703613281,"y":-1228.1412353515625},"700":{"node_type":"midmarker","x":-1459.4233703613281,"y":-1228.1412353515625},"701":{"node_type":"multimarker","x":-1479.4233703613281,"y":-1228.1412353515625},"702":{"node_type":"metabolite","x":-1634.4233703613281,"y":-1228.1412353515625,"bigg_id":"dextrin[c]","name":"Dextrin","label_x":-1688.4233703613281,"label_y":-1188.1412353515625,"node_is_primary":true},"704":{"node_type":"metabolite","x":-1564.4233703613281,"y":-2635.39306640625,"bigg_id":"mal[c]","name":"Maltose","label_x":-1591.1269592285157,"label_y":-2661.08935546875,"node_is_primary":true},"705":{"node_type":"multimarker","x":-993.5890197753906,"y":-2635.393310546875},"706":{"node_type":"midmarker","x":-973.5890197753906,"y":-2635.393310546875},"707":{"node_type":"multimarker","x":-953.5890197753906,"y":-2635.393310546875},"709":{"node_type":"metabolite","x":-1293.1520080566406,"y":-2595.267822265625,"bigg_id":"h2o[c]","name":"H2O","label_x":-1382.5156311035157,"label_y":-2585.6484375,"node_is_primary":false},"710":{"node_type":"multimarker","x":-1759.4233703613281,"y":-2635.39306640625},"711":{"node_type":"midmarker","x":-1739.4233703613281,"y":-2635.39306640625},"712":{"node_type":"multimarker","x":-1719.4233703613281,"y":-2635.39306640625},"713":{"node_type":"metabolite","x":-1634.4233703613281,"y":-2715.39306640625,"bigg_id":"h2o[c]","name":"H2O","label_x":-1666.8233703613282,"label_y":-2735.39306640625,"node_is_primary":false},"714":{"node_type":"metabolite","x":-1914.4233703613281,"y":-2635.39306640625,"bigg_id":"maldex[c]","name":"Maltodextrin","label_x":-1970.618585205078,"label_y":-2576.4052734375,"node_is_primary":true},"715":{"node_type":"multimarker","x":1297.1191101074219,"y":-1861.5489501953125},"716":{"node_type":"midmarker","x":1297.1191101074219,"y":-1841.5489501953125},"717":{"node_type":"multimarker","x":1297.1191101074219,"y":-1821.5489501953125},"718":{"node_type":"metabolite","x":1217.1191101074219,"y":-1736.5489501953125,"bigg_id":"adp[c]","name":"ADP","label_x":1163.1191101074219,"label_y":-1752.02880859375,"node_is_primary":false},"719":{"node_type":"metabolite","x":1377.1191101074219,"y":-1946.5489501953125,"bigg_id":"atp[c]","name":"ATP","label_x":1392.1191101074219,"label_y":-1946.5489501953125,"node_is_primary":false},"720":{"node_type":"metabolite","x":1291.4341735839844,"y":-2019.3914794921875,"bigg_id":"glc[c]","name":"D-Gluconate","label_x":1316.4341735839844,"label_y":-2019.3914794921875,"node_is_primary":true},"721":{"node_type":"metabolite","x":1377.1191101074219,"y":-1736.5489501953125,"bigg_id":"h[c]","name":"H+","label_x":1392.1191101074219,"label_y":-1736.5489501953125,"node_is_primary":false},"734":{"node_type":"multimarker","x":1096.4341735839844,"y":-2019.3914794921875},"735":{"node_type":"midmarker","x":1116.4341735839844,"y":-2019.3914794921875},"736":{"node_type":"multimarker","x":1136.4341735839844,"y":-2019.3914794921875},"737":{"node_type":"metabolite","x":941.4341735839844,"y":-2019.3914794921875,"bigg_id":"gdl[c]","name":"D-Glucono-1,5-lactone","label_x":909.0341735839843,"label_y":-1979.3914794921875,"node_is_primary":true},"738":{"node_type":"metabolite","x":991.5367126464844,"y":-2085.1790771484375,"bigg_id":"h2o[c]","name":"H2O","label_x":959.1367126464843,"label_y":-2105.1790771484375,"node_is_primary":false},"739":{"node_type":"metabolite","x":1261.2290954589844,"y":-2088.0216064453125,"bigg_id":"h[c]","name":"H+","label_x":1239.6290954589845,"label_y":-2108.0216064453125,"node_is_primary":false},"740":{"node_type":"multimarker","x":484.9250183105469,"y":-2022.2340087890625},"741":{"node_type":"midmarker","x":504.9250183105469,"y":-2022.2340087890625},"742":{"node_type":"multimarker","x":786.4341735839844,"y":-2019.3914794921875},"744":{"node_type":"metabolite","x":399.9250183105469,"y":-2102.2340087890625,"bigg_id":"q[c]","name":"Ubiquinone","label_x":356.72501831054683,"label_y":-2122.2340087890625,"node_is_primary":false},"745":{"node_type":"metabolite","x":871.4341735839844,"y":-2099.3914794921875,"bigg_id":"qh2[c]","name":"Ubiquinol","label_x":839.0341735839844,"label_y":-2119.3914794921875,"node_is_primary":false},"746":{"node_type":"metabolite","x":-2663.484375,"y":-1643.3114013671875,"bigg_id":"amp[c]","name":"AMP","label_x":-2685.0843750000004,"label_y":-1603.3114013671875,"node_is_primary":true},"747":{"node_type":"multimarker","x":-2751.32666015625,"y":-1728.9962158203125},"748":{"node_type":"midmarker","x":-2771.32666015625,"y":-1728.9962158203125},"749":{"node_type":"multimarker","x":-2791.32666015625,"y":-1728.9962158203125},"750":{"node_type":"metabolite","x":-2946.32666015625,"y":-1728.9962158203125,"bigg_id":"adp[c]","name":"ADP","label_x":-2924.4036621093746,"label_y":-1686.4696044921875,"node_is_primary":true},"751":{"node_type":"metabolite","x":-2666.32666015625,"y":-1808.9962158203125,"bigg_id":"h[c]","name":"H+","label_x":-2704.12666015625,"label_y":-1828.9962158203125,"node_is_primary":false},"753":{"node_type":"metabolite","x":-2595.06298828125,"y":-1726.4696044921875,"bigg_id":"pppi[c]","name":"Triphosphate","label_x":-2627.4629882812496,"label_y":-1686.4696044921875,"node_is_primary":true},"754":{"node_type":"multimarker","x":-2946.32666015625,"y":-1573.9962158203125},"755":{"node_type":"midmarker","x":-2946.32666015625,"y":-1553.9962158203125},"756":{"node_type":"multimarker","x":-2946.32666015625,"y":-1533.9962158203125},"757":{"node_type":"metabolite","x":-2946.32666015625,"y":-1378.9962158203125,"bigg_id":"adp[m]","name":"ADP","label_x":-2921.32666015625,"label_y":-1378.9962158203125,"node_is_primary":true},"758":{"node_type":"multimarker","x":-2946.32666015625,"y":-1183.9962158203125},"759":{"node_type":"midmarker","x":-2946.32666015625,"y":-1203.9962158203125},"760":{"node_type":"multimarker","x":-2946.32666015625,"y":-1223.9962158203125},"761":{"node_type":"metabolite","x":-2946.32666015625,"y":-1028.9962158203125,"bigg_id":"atp[m]","name":"ATP","label_x":-2921.32666015625,"label_y":-1028.9962158203125,"node_is_primary":true},"762":{"node_type":"metabolite","x":-2836.827392578125,"y":-1107.839599609375,"bigg_id":"h2o[m]","name":"H2O (mito)","label_x":-2890.827392578125,"label_y":-1077.839599609375,"node_is_primary":false},"763":{"node_type":"metabolite","x":-2866.32666015625,"y":-1308.9962158203125,"bigg_id":"h[m]","name":"H+ (mito)","label_x":-2851.32666015625,"label_y":-1308.9962158203125,"node_is_primary":false},"764":{"node_type":"metabolite","x":-3026.32666015625,"y":-1308.9962158203125,"bigg_id":"pi[m]","name":"Phosphate","label_x":-3071.32666015625,"label_y":-1278.9962158203125,"node_is_primary":false},"773":{"node_type":"multimarker","x":-3141.32666015625,"y":-1028.9962158203125},"774":{"node_type":"midmarker","x":-3121.32666015625,"y":-1028.9962158203125},"775":{"node_type":"multimarker","x":-3101.32666015625,"y":-1028.9962158203125},"776":{"node_type":"metabolite","x":-3296.32666015625,"y":-1028.9962158203125,"bigg_id":"adp[m]","name":"ADP","label_x":-3328.7266601562496,"label_y":-988.9962158203125,"node_is_primary":true},"777":{"node_type":"metabolite","x":-3016.32666015625,"y":-948.9962158203125,"bigg_id":"h2o[m]","name":"H2O (mito)","label_x":-3048.7266601562496,"label_y":-908.9962158203125,"node_is_primary":false},"778":{"node_type":"metabolite","x":-3226.32666015625,"y":-948.9962158203125,"bigg_id":"h[c]","name":"H+","label_x":-3247.9266601562504,"label_y":-908.9962158203125,"node_is_primary":false},"779":{"node_type":"metabolite","x":-3016.32666015625,"y":-1108.9962158203125,"bigg_id":"h[m]","name":"H+ (mito)","label_x":-3037.9266601562504,"label_y":-1128.9962158203125,"node_is_primary":false},"780":{"node_type":"metabolite","x":-3222.53662109375,"y":-1111.52294921875,"bigg_id":"pi[m]","name":"Phosphate","label_x":-3302.596435546875,"label_y":-1116.363037109375,"node_is_primary":true},"781":{"node_type":"multimarker","x":-3226.32666015625,"y":-1303.9962158203125},"782":{"node_type":"midmarker","x":-3226.32666015625,"y":-1283.9962158203125},"783":{"node_type":"multimarker","x":-3226.32666015625,"y":-1263.9962158203125},"784":{"node_type":"metabolite","x":-3146.32666015625,"y":-1388.9962158203125,"bigg_id":"h2o[m]","name":"H2O (mito)","label_x":-3131.32666015625,"label_y":-1388.9962158203125,"node_is_primary":false},"785":{"node_type":"metabolite","x":-3146.32666015625,"y":-1178.9962158203125,"bigg_id":"h[m]","name":"H+ (mito)","label_x":-3131.32666015625,"label_y":-1178.9962158203125,"node_is_primary":false},"786":{"node_type":"metabolite","x":-3226.32666015625,"y":-1458.9962158203125,"bigg_id":"ppi[m]","name":"Diphosphate","label_x":-3201.32666015625,"label_y":-1458.9962158203125,"node_is_primary":true},"787":{"node_type":"multimarker","x":-3226.32666015625,"y":-1653.9962158203125},"788":{"node_type":"midmarker","x":-3226.32666015625,"y":-1633.9962158203125},"789":{"node_type":"multimarker","x":-3226.32666015625,"y":-1613.9962158203125},"790":{"node_type":"metabolite","x":-3226.32666015625,"y":-1808.9962158203125,"bigg_id":"ppi[c]","name":"Diphosphate","label_x":-3206.380126953125,"label_y":-1781.2030029296875,"node_is_primary":true},"791":{"node_type":"metabolite","x":-3594.89404296875,"y":-1778.8963623046875,"bigg_id":"h[m]","name":"H+ (mito)","label_x":-3597.58056640625,"label_y":-1739.7330322265625,"node_is_primary":false},"792":{"node_type":"multimarker","x":-3511.92431640625,"y":-1700.2135009765625},"793":{"node_type":"midmarker","x":-3511.92431640625,"y":-1680.2135009765625},"794":{"node_type":"multimarker","x":-3516.9775390625,"y":-1588.20361328125},"796":{"node_type":"metabolite","x":-3601.210205078125,"y":-1481.72705078125,"bigg_id":"nad[m]","name":"Nicotinamide adenine dinucleotide","label_x":-3654.429931640625,"label_y":-1513.310302734375,"node_is_primary":false},"797":{"node_type":"metabolite","x":-3590.6611328125,"y":-1814.2701416015625,"bigg_id":"nadh[m]","name":"Nicotinamide adenine dinucleotide - reduced","label_x":-3631.71435546875,"label_y":-1836.0665283203125,"node_is_primary":false},"798":{"node_type":"metabolite","x":-3511.92431640625,"y":-1855.2135009765625,"bigg_id":"q[m]","name":"Ubiquinone","label_x":-3523.560791015625,"label_y":-1888.0599365234375,"node_is_primary":true},"799":{"node_type":"metabolite","x":-3516.9775390625,"y":-1433.20361328125,"bigg_id":"qh2[m]","name":"Ubiquinol","label_x":-3504.61083984375,"label_y":-1455.9434814453125,"node_is_primary":true},"800":{"node_type":"multimarker","x":-3273.970947265625,"y":-1855.2135009765625},"801":{"node_type":"midmarker","x":-3336.92431640625,"y":-1855.2135009765625},"802":{"node_type":"multimarker","x":-3356.92431640625,"y":-1855.2135009765625},"803":{"node_type":"metabolite","x":-3069.701171875,"y":-1857.7403564453125,"bigg_id":"fic3[c]","name":"Ferricytochrome c","label_x":-3107.501171875,"label_y":-1817.7403564453125,"node_is_primary":true},"804":{"node_type":"metabolite","x":-3415.394287109375,"y":-1968.0599365234375,"bigg_id":"foc3[c]","name":"ferrocytochrome c","label_x":-3523.940869140625,"label_y":-1957.7398681640625,"node_is_primary":true},"805":{"node_type":"metabolite","x":-3332.0146484375,"y":-1690.5704345703125,"bigg_id":"h[c]","name":"H+","label_x":-3322.0316406250004,"label_y":-1673.3104248046875,"node_is_primary":false},"807":{"node_type":"multimarker","x":-3415.394287109375,"y":-2123.0599365234375},"808":{"node_type":"midmarker","x":-3415.394287109375,"y":-2143.0599365234375},"809":{"node_type":"multimarker","x":-3415.394287109375,"y":-2163.0599365234375},"810":{"node_type":"metabolite","x":-3415.394287109375,"y":-2318.0599365234375,"bigg_id":"foc3[m]","name":"ferrocytochrome c","label_x":-3467.45751953125,"label_y":-2350.9063720703125,"node_is_primary":true},"811":{"node_type":"multimarker","x":-3260.394287109375,"y":-2318.0599365234375},"812":{"node_type":"midmarker","x":-3240.394287109375,"y":-2318.0599365234375},"813":{"node_type":"multimarker","x":-3220.394287109375,"y":-2318.0599365234375},"814":{"node_type":"metabolite","x":-3065.394287109375,"y":-2318.0599365234375,"bigg_id":"fic3[m]","name":"Ferricytochrome c","label_x":-3080.454296875,"label_y":-2350.0697021484375,"node_is_primary":true},"815":{"node_type":"metabolite","x":-3115.18115234375,"y":-2391.7432861328125,"bigg_id":"h2o[m]","name":"H2O (mito)","label_x":-3147.5811523437496,"label_y":-2411.7432861328125,"node_is_primary":false},"816":{"node_type":"metabolite","x":-3101.2841796875,"y":-2230.4801025390625,"bigg_id":"h[c]","name":"H+","label_x":-3129.2008300781254,"label_y":-2196.7965087890625,"node_is_primary":false},"817":{"node_type":"metabolite","x":-3345.394287109375,"y":-2398.0599365234375,"bigg_id":"h[m]","name":"H+ (mito)","label_x":-3366.9942871093754,"label_y":-2418.0599365234375,"node_is_primary":false},"818":{"node_type":"metabolite","x":-3382.031005859375,"y":-2241.8499755859375,"bigg_id":"o2[m]","name":"O2","label_x":-3403.9775390625,"label_y":-2205.6400146484375,"node_is_primary":false},"819":{"node_type":"multimarker","x":-3072.227783203125,"y":-2015.2669677734375},"820":{"node_type":"midmarker","x":-3072.227783203125,"y":-2035.2669677734375},"821":{"node_type":"multimarker","x":-3072.227783203125,"y":-2055.2669677734375},"824":{"node_type":"multimarker","x":-2219.386499162316,"y":1036.5017929108117},"825":{"node_type":"midmarker","x":-2227.9471646220477,"y":1014.454426452482},"826":{"node_type":"multimarker","x":-2235.8082513045197,"y":902.9894182506307},"827":{"node_type":"metabolite","x":-2396.637576631405,"y":840.0694046230192,"bigg_id":"co2[c]","name":"CO2","label_x":-2429.0375766314055,"label_y":820.0694046230192,"node_is_primary":false},"828":{"node_type":"metabolite","x":-2144.1320967683414,"y":777.8024120504117,"bigg_id":"coa[c]","name":"Coenzyme A","label_x":-2163.3248213777165,"label_y":804.5951137716031,"node_is_primary":false},"829":{"node_type":"metabolite","x":-2234.3528951368053,"y":723.3573042028158,"bigg_id":"fatac[c]","name":"Fatty acid","label_x":-2213.8346822461804,"label_y":736.9229398839682,"node_is_primary":true},"830":{"node_type":"metabolite","x":-2343.833223220834,"y":785.3213157776645,"bigg_id":"h2o[c]","name":"H2O","label_x":-2334.2309771270848,"label_y":781.0678215149692,"node_is_primary":false},"833":{"node_type":"metabolite","x":-2076.664475535317,"y":835.920359557957,"bigg_id":"nadp[c]","name":"Nicotinamide adenine dinucleotide phosphate","label_x":-2114.464475535317,"label_y":875.920359557957,"node_is_primary":false},"834":{"node_type":"metabolite","x":-2288.863132995689,"y":1207.9440937550974,"bigg_id":"nadph[c]","name":"Nicotinamide adenine dinucleotide phosphate - reduced","label_x":-2332.0631329956886,"label_y":1247.9440937550974,"node_is_primary":false},"835":{"node_type":"multimarker","x":-2233.2410019792633,"y":517.2374266446955},"836":{"node_type":"midmarker","x":-2233.500317295831,"y":497.2391078261892},"837":{"node_type":"multimarker","x":-2233.7596326123976,"y":477.2407890076838},"838":{"node_type":"metabolite","x":-2235.769326315787,"y":322.25381816426557,"bigg_id":"acylcoa[c]","name":"Acyl-CoA","label_x":-2212.482216940787,"label_y":349.0365940431718,"node_is_primary":true},"839":{"node_type":"metabolite","x":-2314.854997981827,"y":393.2851952953015,"bigg_id":"amp[c]","name":"AMP","label_x":-2347.254997981827,"label_y":373.2851952953015,"node_is_primary":false},"840":{"node_type":"metabolite","x":-2298.471116820041,"y":635.2598539415849,"bigg_id":"atp[c]","name":"ATP","label_x":-2333.5124742419157,"label_y":613.9391447130693,"node_is_primary":false},"841":{"node_type":"metabolite","x":-2166.889162318195,"y":631.6611566447416,"bigg_id":"coa[c]","name":"Coenzyme A","label_x":-2199.289162318195,"label_y":671.6611566447416,"node_is_primary":false},"842":{"node_type":"metabolite","x":-2089.611397208312,"y":567.1342359153391,"bigg_id":"h[c]","name":"H+","label_x":-2111.211397208312,"label_y":607.1342359153391,"node_is_primary":false},"843":{"node_type":"metabolite","x":-2154.868447433782,"y":391.2106727627695,"bigg_id":"ppi[c]","name":"Diphosphate","label_x":-2187.268447433782,"label_y":431.2106727627695,"node_is_primary":false},"844":{"node_type":"metabolite","x":-2712.002685546875,"y":-3203.1068773269653,"bigg_id":"dhnt[c]","name":"7,8-Dihydroneopterin 3'-triphosphate","label_x":-2687.002685546875,"label_y":-3203.1068773269653,"node_is_primary":true},"845":{"node_type":"multimarker","x":-2712.002685546875,"y":-3048.1068773269653},"846":{"node_type":"midmarker","x":-2712.002685546875,"y":-3028.1068773269653},"847":{"node_type":"multimarker","x":-2712.002685546875,"y":-3008.1068773269653},"848":{"node_type":"metabolite","x":-2632.002685546875,"y":-2923.1068773269653,"bigg_id":"h[c]","name":"H+","label_x":-2617.002685546875,"label_y":-2923.1068773269653,"node_is_primary":false},"849":{"node_type":"metabolite","x":-2792.002685546875,"y":-2923.1068773269653,"bigg_id":"pppi[c]","name":"Triphosphate","label_x":-2855.002685546875,"label_y":-2893.1068773269653,"node_is_primary":false},"850":{"node_type":"metabolite","x":-2712.002685546875,"y":-2853.1068773269653,"bigg_id":"pth[c]","name":"6-Pyruvoyltetrahydropterin","label_x":-2687.002685546875,"label_y":-2853.1068773269653,"node_is_primary":true},"851":{"node_type":"multimarker","x":-2712.002685546875,"y":-3398.1068773269653},"852":{"node_type":"midmarker","x":-2712.002685546875,"y":-3378.1068773269653},"853":{"node_type":"multimarker","x":-2712.002685546875,"y":-3358.1068773269653},"854":{"node_type":"metabolite","x":-2792.002685546875,"y":-3273.1068773269653,"bigg_id":"formate[c]","name":"Formate","label_x":-2882.002685546875,"label_y":-3243.1068773269653,"node_is_primary":false},"855":{"node_type":"metabolite","x":-2712.002685546875,"y":-3553.1068773269653,"bigg_id":"gtp[c]","name":"Guanosine 5'-triphosphate","label_x":-2687.002685546875,"label_y":-3553.1068773269653,"node_is_primary":true},"856":{"node_type":"metabolite","x":-2632.002685546875,"y":-3483.1068773269653,"bigg_id":"h2o[c]","name":"H2O","label_x":-2617.002685546875,"label_y":-3483.1068773269653,"node_is_primary":false},"857":{"node_type":"metabolite","x":-2632.002685546875,"y":-3273.1068773269653,"bigg_id":"h[c]","name":"H+","label_x":-2617.002685546875,"label_y":-3273.1068773269653,"node_is_primary":false},"858":{"node_type":"multimarker","x":-2712.002685546875,"y":-2698.1068773269653},"859":{"node_type":"midmarker","x":-2712.002685546875,"y":-2678.1068773269653},"860":{"node_type":"multimarker","x":-2712.002685546875,"y":-2658.1068773269653},"861":{"node_type":"metabolite","x":-2632.002685546875,"y":-2783.1068773269653,"bigg_id":"h[c]","name":"H+","label_x":-2617.002685546875,"label_y":-2783.1068773269653,"node_is_primary":false},"862":{"node_type":"metabolite","x":-2792.002685546875,"y":-2573.1068773269653,"bigg_id":"nadp[c]","name":"Nicotinamide adenine dinucleotide phosphate","label_x":-2873.002685546875,"label_y":-2543.1068773269653,"node_is_primary":false},"863":{"node_type":"metabolite","x":-2792.002685546875,"y":-2783.1068773269653,"bigg_id":"nadph[c]","name":"Nicotinamide adenine dinucleotide phosphate - reduced","label_x":-2864.002685546875,"label_y":-2753.1068773269653,"node_is_primary":false},"864":{"node_type":"metabolite","x":-2712.002685546875,"y":-2503.1068773269653,"bigg_id":"r-thbp[c]","name":"Tetrahydrobiopterin (sapropterin)","label_x":-2687.002685546875,"label_y":-2503.1068773269653,"node_is_primary":true},"865":{"node_type":"metabolite","x":-678.1897182119428,"y":1155.8909911796645,"bigg_id":"accoa[c]","name":"Acetyl-CoA","label_x":-671.2721645010051,"label_y":1135.0184936210708,"node_is_primary":true},"866":{"node_type":"multimarker","x":-677.8977220431177,"y":779.5042682773787},"867":{"node_type":"midmarker","x":-677.9827493435782,"y":759.5044490192407},"868":{"node_type":"multimarker","x":-678.0677766440383,"y":739.5046297611036},"869":{"node_type":"metabolite","x":-758.4284197035474,"y":654.8455071158596,"bigg_id":"adp[c]","name":"ADP","label_x":-832.7864275160475,"label_y":703.7765373892971,"node_is_primary":false},"870":{"node_type":"metabolite","x":-757.5356330487108,"y":864.8436093263058,"bigg_id":"atp[c]","name":"ATP","label_x":-789.9356330487108,"label_y":844.8436093263058,"node_is_primary":false},"871":{"node_type":"metabolite","x":-598.4298656384452,"y":654.1652887121759,"bigg_id":"h[c]","name":"H+","label_x":-582.0298656384451,"label_y":640.1652887121759,"node_is_primary":false},"872":{"node_type":"metabolite","x":-597.5370789836095,"y":864.1633909226225,"bigg_id":"hco3[c]","name":"HCO3","label_x":-635.3370789836097,"label_y":904.1633909226225,"node_is_primary":false},"873":{"node_type":"metabolite","x":-678.7267382226074,"y":584.5060305105358,"bigg_id":"malcoa[c]","name":"Malonyl-CoA","label_x":-655.3267382226071,"label_y":588.5060305105358,"node_is_primary":true},"874":{"node_type":"metabolite","x":-518.3455613054332,"y":673.8249987684718,"bigg_id":"pi[c]","name":"Phosphate","label_x":-545.3455613054332,"label_y":713.8249987684718,"node_is_primary":false},"875":{"node_type":"multimarker","x":-929.8036795552761,"y":1063.708514605756},"876":{"node_type":"midmarker","x":-948.2673176916743,"y":1056.0212480715354},"877":{"node_type":"multimarker","x":-966.730955828072,"y":1048.3339815373151},"879":{"node_type":"metabolite","x":-1169.041646204478,"y":1032.4298841119107,"bigg_id":"coa[c]","name":"Coenzyme A","label_x":-1187.358296595103,"label_y":1011.107191240817,"node_is_primary":false},"880":{"node_type":"multimarker","x":-523.1911189613755,"y":1155.232029601095},"881":{"node_type":"midmarker","x":-503.19129970323775,"y":1155.147002300635},"882":{"node_type":"multimarker","x":-483.19148044509984,"y":1155.061975000175},"883":{"node_type":"metabolite","x":-386.6406696793108,"y":1066.9435507660785,"bigg_id":"coa[c]","name":"Coenzyme A","label_x":-444.6067036148577,"label_y":1052.3207480317035,"node_is_primary":false},"884":{"node_type":"metabolite","x":-608.6465910881179,"y":1048.271001131735,"bigg_id":"formate[c]","name":"Formate","label_x":-639.6663664787429,"label_y":1003.3004505946255,"node_is_primary":true},"886":{"node_type":"multimarker","x":-289.8025793770195,"y":1286.3702899645332},"887":{"node_type":"midmarker","x":-271.6792006743752,"y":1294.8286080243258},"888":{"node_type":"multimarker","x":-203.83212459918514,"y":1326.4933521256633},"889":{"node_type":"metabolite","x":-53.736872703867675,"y":1396.9951304411334,"bigg_id":"acp[c]","name":"Acetyl phosphate","label_x":-22.44771545632443,"label_y":1390.9718760466021,"node_is_primary":true},"890":{"node_type":"metabolite","x":-160.64103735211688,"y":1434.9347186903483,"bigg_id":"coa[c]","name":"Coenzyme A","label_x":-264.93312719586686,"label_y":1418.9287372450358,"node_is_primary":false},"891":{"node_type":"metabolite","x":-326.6651586923007,"y":1220.6427804068464,"bigg_id":"h[c]","name":"H+","label_x":-308.33309082120684,"label_y":1235.3513985709092,"node_is_primary":false},"892":{"node_type":"metabolite","x":-400.6602111024157,"y":1322.915953020992,"bigg_id":"pi[c]","name":"Phosphate","label_x":-436.4644103211657,"label_y":1364.5454696225545,"node_is_primary":false},"893":{"node_type":"multimarker","x":-2.2268794675646255,"y":1554.6341920122322},"894":{"node_type":"midmarker","x":-2.6512123255033373,"y":1574.6296900461803},"895":{"node_type":"multimarker","x":-3.0755451834405907,"y":1594.6251880801308},"897":{"node_type":"metabolite","x":-80.4054569571222,"y":1467.9559939361943,"bigg_id":"h2o[c]","name":"H2O","label_x":-117.0961002676691,"label_y":1518.6166384674443,"node_is_primary":false},"898":{"node_type":"metabolite","x":75.10303230611873,"y":1681.3033861561692,"bigg_id":"h[c]","name":"H+","label_x":110.06305427877497,"label_y":1689.2873949452314,"node_is_primary":false},"899":{"node_type":"metabolite","x":-84.86095196547747,"y":1677.9087232926624,"bigg_id":"pi[c]","name":"Phosphate","label_x":-129.86095196547745,"label_y":1707.9087232926624,"node_is_primary":false},"900":{"node_type":"metabolite","x":-956.1729431152344,"y":1940.3304290771484,"bigg_id":"dhla[c]","name":"Dihydrolipoamide-E","label_x":-993.9729431152346,"label_y":1980.3304290771484,"node_is_primary":true},"901":{"node_type":"multimarker","x":-801.1729431152344,"y":1940.3304290771484},"902":{"node_type":"midmarker","x":-781.1729431152344,"y":1940.3304290771484},"903":{"node_type":"multimarker","x":-761.1729431152344,"y":1940.3304290771484},"904":{"node_type":"metabolite","x":-676.1729431152344,"y":2020.3304290771484,"bigg_id":"h[c]","name":"H+","label_x":-703.1729431152344,"label_y":2060.3304290771484,"node_is_primary":false},"905":{"node_type":"metabolite","x":-606.1729431152344,"y":1940.3304290771484,"bigg_id":"la[c]","name":"Lipoamide-E","label_x":-643.9729431152343,"label_y":1980.3304290771484,"node_is_primary":true},"906":{"node_type":"metabolite","x":-886.1729431152344,"y":2020.3304290771484,"bigg_id":"nad[c]","name":"Nicotinamide adenine dinucleotide","label_x":-918.5729431152345,"label_y":2060.3304290771484,"node_is_primary":false},"907":{"node_type":"metabolite","x":-688.1549987792969,"y":1887.290023803711,"bigg_id":"nadh[c]","name":"Nicotinamide adenine dinucleotide - reduced","label_x":-775.6561218261718,"label_y":1897.2449798583984,"node_is_primary":false},"908":{"node_type":"metabolite","x":-739.9571228027344,"y":1777.256332397461,"bigg_id":"gthrd[c]","name":"Glutathione","label_x":-788.5571228027343,"label_y":1817.256332397461,"node_is_primary":false},"909":{"node_type":"multimarker","x":-654.9571228027344,"y":1697.256332397461},"910":{"node_type":"midmarker","x":-634.9571228027344,"y":1697.256332397461},"911":{"node_type":"multimarker","x":-614.9571228027344,"y":1697.256332397461},"912":{"node_type":"metabolite","x":-529.9571228027344,"y":1777.256332397461,"bigg_id":"h[c]","name":"H+","label_x":-551.5571228027343,"label_y":1817.256332397461,"node_is_primary":false},"913":{"node_type":"metabolite","x":-459.9571228027344,"y":1697.256332397461,"bigg_id":"lgt_S[c]","name":"(R)-S-lactoylglutathione","label_x":-503.1571228027344,"label_y":1737.256332397461,"node_is_primary":true},"914":{"node_type":"metabolite","x":-809.9571228027344,"y":1697.256332397461,"bigg_id":"mthgxl[c]","name":"Methylglyoxal","label_x":-853.1571228027344,"label_y":1737.256332397461,"node_is_primary":true},"915":{"node_type":"multimarker","x":-1004.9571228027344,"y":1697.256332397461},"916":{"node_type":"midmarker","x":-984.9571228027344,"y":1697.256332397461},"917":{"node_type":"multimarker","x":-964.9571228027344,"y":1697.256332397461},"918":{"node_type":"metabolite","x":-879.9571228027344,"y":1777.256332397461,"bigg_id":"h[c]","name":"H+","label_x":-901.5571228027343,"label_y":1817.256332397461,"node_is_primary":false},"919":{"node_type":"metabolite","x":-1161.9571228027344,"y":1697.256332397461,"bigg_id":"lald__D[c]","name":"D-Lactaldehyde","label_x":-1194.3571228027345,"label_y":1737.256332397461,"node_is_primary":true},"920":{"node_type":"metabolite","x":-1089.9571228027344,"y":1617.256332397461,"bigg_id":"nad[c]","name":"Nicotinamide adenine dinucleotide","label_x":-1143.9571228027344,"label_y":1597.256332397461,"node_is_primary":false},"921":{"node_type":"metabolite","x":-879.9571228027344,"y":1617.256332397461,"bigg_id":"nadh[c]","name":"Nicotinamide adenine dinucleotide - reduced","label_x":-917.7571228027343,"label_y":1597.256332397461,"node_is_primary":false},"922":{"node_type":"metabolite","x":-1554.8802080697265,"y":1062.0148554783898,"bigg_id":"aacoa[c]","name":"acetoacetyl-CoA","label_x":-1517.023640686914,"label_y":1069.1566096287804,"node_is_primary":true},"923":{"node_type":"multimarker","x":-1901.5036753411937,"y":1260.3058300956861},"924":{"node_type":"midmarker","x":-1919.5377517633187,"y":1268.952915593181},"925":{"node_type":"multimarker","x":-1937.5718281854406,"y":1277.600001090676},"927":{"node_type":"metabolite","x":-1993.535328623796,"y":1180.0386453340527,"bigg_id":"coa[c]","name":"Coenzyme A","label_x":-1978.535328623796,"label_y":1180.0386453340527,"node_is_primary":false},"928":{"node_type":"metabolite","x":-1859.4471925371377,"y":1151.4194110428402,"bigg_id":"h2o[c]","name":"H2O","label_x":-1938.879077302764,"label_y":1139.5348742996762,"node_is_primary":false},"929":{"node_type":"metabolite","x":-2048.8049949694478,"y":1242.2138087665264,"bigg_id":"h[c]","name":"H+","label_x":-2092.7490867663228,"label_y":1268.241762868089,"node_is_primary":false},"930":{"node_type":"metabolite","x":-2077.3359204569074,"y":1344.6149136962542,"bigg_id":"hmg-coa[c]","name":"(S)-3-Hydroxy-3-methylglutaryl-CoA","label_x":-2144.9430981912824,"label_y":1310.7024075927386,"node_is_primary":true},"931":{"node_type":"multimarker","x":-2217.1000127283705,"y":1411.6298263018314},"932":{"node_type":"midmarker","x":-2235.1340891504965,"y":1420.2769117993266},"933":{"node_type":"multimarker","x":-2253.1681655726225,"y":1428.9239972968196},"934":{"node_type":"metabolite","x":-2580.64603128569,"y":1233.361249804151,"bigg_id":"aa[c]","name":"Acetoacetate","label_x":-2596.94974222319,"label_y":1186.7530649896978,"node_is_primary":true},"936":{"node_type":"multimarker","x":-2755.6423969716493,"y":947.7321856923975},"937":{"node_type":"midmarker","x":-2743.285504189009,"y":963.458189659024},"938":{"node_type":"multimarker","x":-2730.928611406375,"y":979.1841936256507},"939":{"node_type":"metabolite","x":-2741.3158329466632,"y":1095.4472816143743,"bigg_id":"h[c]","name":"H+","label_x":-2726.3158329466632,"label_y":1095.4472816143743,"node_is_primary":false},"940":{"node_type":"metabolite","x":-2851.4083160370997,"y":825.855654951042,"bigg_id":"hb[c]","name":"(R)-3-Hydroxybutanoate","label_x":-2872.1055816620997,"label_y":794.5204803904951,"node_is_primary":true},"941":{"node_type":"metabolite","x":-2745.255175431355,"y":831.4690977036776,"bigg_id":"nad[c]","name":"Nicotinamide adenine dinucleotide","label_x":-2751.531542618855,"label_y":817.6888547837557,"node_is_primary":false},"942":{"node_type":"metabolite","x":-2615.5078012136482,"y":996.5921393532599,"bigg_id":"nadh[c]","name":"Nicotinamide adenine dinucleotide - reduced","label_x":-2655.0063363698982,"label_y":960.0048895974005,"node_is_primary":false},"943":{"node_type":"metabolite","x":-3218.9263305664062,"y":-3038.446075439453,"bigg_id":"atp[c]","name":"ATP","label_x":-3240.5263305664066,"label_y":-2998.446075439453,"node_is_primary":false},"944":{"node_type":"multimarker","x":-3133.9263305664062,"y":-3118.446075439453},"945":{"node_type":"midmarker","x":-3113.9263305664062,"y":-3118.446075439453},"946":{"node_type":"multimarker","x":-3093.9263305664062,"y":-3118.446075439453},"947":{"node_type":"metabolite","x":-2938.9263305664062,"y":-3118.446075439453,"bigg_id":"fad[c]","name":"Flavin adenine dinucleotide","label_x":-2971.326330566406,"label_y":-3078.446075439453,"node_is_primary":true},"948":{"node_type":"metabolite","x":-3288.9263305664062,"y":-3118.446075439453,"bigg_id":"fmn[c]","name":"Riboflavin-5-phosphate","label_x":-3321.326330566406,"label_y":-3078.446075439453,"node_is_primary":true},"949":{"node_type":"metabolite","x":-3218.9263305664062,"y":-3198.446075439453,"bigg_id":"h[c]","name":"H+","label_x":-3251.326330566406,"label_y":-3218.446075439453,"node_is_primary":false},"950":{"node_type":"metabolite","x":-3008.9263305664062,"y":-3038.446075439453,"bigg_id":"ppi[c]","name":"Diphosphate","label_x":-3041.326330566406,"label_y":-2998.446075439453,"node_is_primary":false},"951":{"node_type":"multimarker","x":-3483.9263305664062,"y":-3118.446075439453},"952":{"node_type":"midmarker","x":-3463.9263305664062,"y":-3118.446075439453},"953":{"node_type":"multimarker","x":-3443.9263305664062,"y":-3118.446075439453},"954":{"node_type":"metabolite","x":-3358.9263305664062,"y":-3038.446075439453,"bigg_id":"adp[c]","name":"ADP","label_x":-3391.326330566406,"label_y":-2998.446075439453,"node_is_primary":false},"955":{"node_type":"metabolite","x":-3568.9263305664062,"y":-3198.446075439453,"bigg_id":"atp[c]","name":"ATP","label_x":-3601.326330566406,"label_y":-3218.446075439453,"node_is_primary":false},"956":{"node_type":"metabolite","x":-3331.9800415039062,"y":-3171.4999084472656,"bigg_id":"h[c]","name":"H+","label_x":-3353.5800415039066,"label_y":-3191.4999084472656,"node_is_primary":false},"957":{"node_type":"metabolite","x":-3638.9263305664062,"y":-3118.446075439453,"bigg_id":"ribflv[c]","name":"Riboflavin","label_x":-3687.5263305664066,"label_y":-3078.446075439453,"node_is_primary":true},"974":{"node_type":"metabolite","x":-853.7801667088347,"y":506.0651579078762,"bigg_id":"hg[c]","name":"Homogentisate","label_x":-870.7801667088347,"label_y":544.0651579078763,"node_is_primary":true},"976":{"node_type":"multimarker","x":-1033.689208984375,"y":203.48776578903198},"977":{"node_type":"midmarker","x":-1012.2267350806895,"y":217.38754418954247},"978":{"node_type":"multimarker","x":-999.3609756608264,"y":236.17847246136984},"979":{"node_type":"metabolite","x":-886.0177850390978,"y":264.0768799371834,"bigg_id":"co2[c]","name":"CO2","label_x":-918.4177850390975,"label_y":244.07687993718338,"node_is_primary":false},"981":{"node_type":"metabolite","x":-1110.689208984375,"y":119.48776578903198,"bigg_id":"o2[c]","name":"O2","label_x":-1137.689208984375,"label_y":99.48776578903198,"node_is_primary":false},"983":{"node_type":"multimarker","x":-1494.6792889286105,"y":1252.5598884679098},"984":{"node_type":"midmarker","x":-1478.5871441469278,"y":1240.683741099115},"985":{"node_type":"multimarker","x":-1462.4949993652435,"y":1228.8075937303192},"987":{"node_type":"metabolite","x":-1332.6755767944715,"y":1216.8451246646714,"bigg_id":"succ[c]","name":"Succinate","label_x":-1310.8046783569716,"label_y":1232.976838531859,"node_is_primary":false},"988":{"node_type":"metabolite","x":-1515.5663147755827,"y":1367.4020939120223,"bigg_id":"succoa[c]","name":"Succinyl-CoA","label_x":-1564.166314775583,"label_y":1407.4020939120223,"node_is_primary":false},"989":{"node_type":"metabolite","x":4751.961446341553,"y":-2284.767357317956,"bigg_id":"atp[c]","name":"ATP","label_x":4679.616622122805,"label_y":-2265.191673724206,"node_is_primary":false},"990":{"node_type":"multimarker","x":4436.287831198797,"y":-2372.3291901723346},"991":{"node_type":"midmarker","x":4416.289288054578,"y":-2372.57058633855},"992":{"node_type":"multimarker","x":4396.29074491036,"y":-2372.811982504771},"993":{"node_type":"metabolite","x":4333.22664902143,"y":-2533.584865198686,"bigg_id":"adp[c]","name":"ADP","label_x":4357.78670761518,"label_y":-2509.449367151811,"node_is_primary":false},"994":{"node_type":"metabolite","x":4101.347602800539,"y":-2378.3722947213323,"bigg_id":"cbp[c]","name":"Carbamoyl phosphate","label_x":4068.9476028005392,"label_y":-2338.3722947213323,"node_is_primary":true},"995":{"node_type":"metabolite","x":5244.045856640538,"y":-2261.531658382349,"bigg_id":"gln-L[c]","name":"L-Glutamine","label_x":5139.572907421791,"label_y":-2241.8740656089117,"node_is_primary":true},"998":{"node_type":"metabolite","x":4188.870319053597,"y":-2292.627049202939,"bigg_id":"h[c]","name":"H+","label_x":4211.2757878035945,"label_y":-2280.818455452939,"node_is_primary":false},"999":{"node_type":"metabolite","x":4799.317605857359,"y":-2505.4181224500885,"bigg_id":"hco3[c]","name":"HCO3","label_x":4761.51760585736,"label_y":-2465.4181224500885,"node_is_primary":false},"1000":{"node_type":"metabolite","x":4256.514291943265,"y":-2461.1520988842817,"bigg_id":"pi[c]","name":"Phosphate","label_x":4179.554428662014,"label_y":-2438.9462883374067,"node_is_primary":false},"1035":{"node_type":"metabolite","x":-4301.921875,"y":-2148.8952026367188,"bigg_id":"ala[c]","name":"L-Alanine","label_x":-4334.321875,"label_y":-2108.8952026367188,"node_is_primary":true},"1036":{"node_type":"multimarker","x":-3864.337890625,"y":-2154.8654174804688},"1037":{"node_type":"midmarker","x":-3844.337890625,"y":-2154.8654174804688},"1038":{"node_type":"multimarker","x":-3824.337890625,"y":-2154.8654174804688},"1039":{"node_type":"metabolite","x":-3685.773193359375,"y":-2114.254150390625,"bigg_id":"adp[c]","name":"ADP","label_x":-3677.2918457031246,"label_y":-2053.8134765625,"node_is_primary":true},"1040":{"node_type":"metabolite","x":-4027.7421875,"y":-3155.0650024414062,"bigg_id":"arg[c]","name":"L-Arginine","label_x":-4060.1421874999996,"label_y":-3175.0650024414062,"node_is_primary":true},"1041":{"node_type":"metabolite","x":-4047.7421875,"y":-3075.0650024414062,"bigg_id":"asn[c]","name":"L-Asparagine","label_x":-4080.1421874999996,"label_y":-3095.0650024414062,"node_is_primary":true},"1042":{"node_type":"metabolite","x":-4067.7421875,"y":-3002.7302684783936,"bigg_id":"asp[c]","name":"L-Aspartate","label_x":-4100.1421875,"label_y":-3022.7302684783936,"node_is_primary":true},"1043":{"node_type":"metabolite","x":-4087.7421875,"y":-2915.0650024414062,"bigg_id":"atp[c]","name":"ATP","label_x":-4120.1421875,"label_y":-2935.0650024414062,"node_is_primary":true},"1044":{"node_type":"metabolite","x":-4107.7421875,"y":-2835.0650024414062,"bigg_id":"clr[c]","name":"Cholesterol","label_x":-4140.1421875,"label_y":-2855.0650024414062,"node_is_primary":true},"1045":{"node_type":"metabolite","x":-4143.662353515625,"y":-2768.9950561523438,"bigg_id":"cys[c]","name":"L-cysteine","label_x":-4176.062353515625,"label_y":-2788.9950561523438,"node_is_primary":true},"1046":{"node_type":"metabolite","x":-4163.662353515625,"y":-2688.9950561523438,"bigg_id":"glc-D[c]","name":"D-Glucose","label_x":-4206.862353515625,"label_y":-2708.9950561523438,"node_is_primary":true},"1047":{"node_type":"metabolite","x":-4183.662353515625,"y":-2608.9950561523438,"bigg_id":"gln-L[c]","name":"L-Glutamine","label_x":-4226.862353515625,"label_y":-2628.9950561523438,"node_is_primary":true},"1048":{"node_type":"metabolite","x":-4203.662353515625,"y":-2528.9950561523438,"bigg_id":"glu-L[c]","name":"L-Glutamate","label_x":-4246.862353515625,"label_y":-2548.9950561523438,"node_is_primary":true},"1049":{"node_type":"metabolite","x":-4223.662353515625,"y":-2448.9950561523438,"bigg_id":"gly[c]","name":"Glycine","label_x":-4256.062353515625,"label_y":-2468.9950561523438,"node_is_primary":true},"1050":{"node_type":"metabolite","x":-4243.662353515625,"y":-2368.9950561523438,"bigg_id":"glycerol[c]","name":"glycerol","label_x":-4303.062353515625,"label_y":-2388.9950561523438,"node_is_primary":true},"1051":{"node_type":"metabolite","x":-4263.662353515625,"y":-2288.9950561523438,"bigg_id":"glycogen[c]","name":"Glycogen","label_x":-4323.062353515625,"label_y":-2308.9950561523438,"node_is_primary":true},"1052":{"node_type":"metabolite","x":-4283.662353515625,"y":-2208.9950561523438,"bigg_id":"h2o[c]","name":"H2O","label_x":-4316.062353515625,"label_y":-2228.9950561523438,"node_is_primary":true},"1053":{"node_type":"metabolite","x":-3822.205322265625,"y":-1959.18603515625,"bigg_id":"h[c]","name":"H+","label_x":-3796.1104980468754,"label_y":-1921.270751953125,"node_is_primary":true},"1054":{"node_type":"metabolite","x":-4301.572998046875,"y":-2060.9352416992188,"bigg_id":"his[c]","name":"L-Histidine","label_x":-4333.972998046875,"label_y":-2020.9352416992188,"node_is_primary":true},"1055":{"node_type":"metabolite","x":-4281.572998046875,"y":-1980.9352416992188,"bigg_id":"ile[c]","name":"L-Isoleucine","label_x":-4313.972998046875,"label_y":-1940.9352416992188,"node_is_primary":true},"1056":{"node_type":"metabolite","x":-4261.572998046875,"y":-1900.9352416992188,"bigg_id":"lac-L[c]","name":"L-Lactate","label_x":-4304.772998046875,"label_y":-1860.9352416992188,"node_is_primary":true},"1057":{"node_type":"metabolite","x":-4241.572998046875,"y":-1820.9352416992188,"bigg_id":"leu[c]","name":"L-Leucine","label_x":-4273.972998046875,"label_y":-1780.9352416992188,"node_is_primary":true},"1058":{"node_type":"metabolite","x":-4221.572998046875,"y":-1740.9352416992188,"bigg_id":"lys[c]","name":"L-Lysine","label_x":-4253.972998046875,"label_y":-1700.9352416992188,"node_is_primary":true},"1059":{"node_type":"metabolite","x":-4195.602783203125,"y":-1674.8654174804688,"bigg_id":"met[c]","name":"L-Methionine","label_x":-4228.002783203125,"label_y":-1634.8654174804688,"node_is_primary":true},"1060":{"node_type":"metabolite","x":-4171.62255859375,"y":-1608.7955932617188,"bigg_id":"phe[c]","name":"L-phenylalanine","label_x":-4204.02255859375,"label_y":-1568.7955932617188,"node_is_primary":true},"1061":{"node_type":"metabolite","x":-3755.773193359375,"y":-2044.4744262695312,"bigg_id":"pi[c]","name":"Phosphate","label_x":-3748.705322265625,"label_y":-2007.8811645507812,"node_is_primary":true},"1062":{"node_type":"metabolite","x":-4151.62255859375,"y":-1528.7955932617188,"bigg_id":"pro[c]","name":"L-Proline","label_x":-4184.02255859375,"label_y":-1488.7955932617188,"node_is_primary":true},"1063":{"node_type":"metabolite","x":-4131.62255859375,"y":-1448.7955932617188,"bigg_id":"ser[c]","name":"L-Serine","label_x":-4164.02255859375,"label_y":-1408.7955932617188,"node_is_primary":true},"1064":{"node_type":"metabolite","x":-4111.62255859375,"y":-1368.7955932617188,"bigg_id":"tag[c]","name":"Triglyceride","label_x":-4144.02255859375,"label_y":-1328.7955932617188,"node_is_primary":true},"1065":{"node_type":"metabolite","x":-4091.62255859375,"y":-1288.7955932617188,"bigg_id":"thr[c]","name":"L-Threonine","label_x":-4124.02255859375,"label_y":-1248.7955932617188,"node_is_primary":true},"1066":{"node_type":"metabolite","x":-4071.62255859375,"y":-1208.7955932617188,"bigg_id":"trp[c]","name":"L-Tryptophane","label_x":-4104.02255859375,"label_y":-1168.7955932617188,"node_is_primary":true},"1067":{"node_type":"metabolite","x":-4051.62255859375,"y":-1128.7955932617188,"bigg_id":"tyr[c]","name":"L-Tyrosine","label_x":-4084.0225585937496,"label_y":-1088.7955932617188,"node_is_primary":true},"1068":{"node_type":"metabolite","x":-4031.62255859375,"y":-1048.7955932617188,"bigg_id":"val[c]","name":"L-Valine","label_x":-4064.0225585937496,"label_y":-1008.7955932617188,"node_is_primary":true},"1069":{"node_type":"multimarker","x":3946.3588934328964,"y":-2380.243115009523},"1070":{"node_type":"midmarker","x":3926.360350288687,"y":-2380.484511175753},"1071":{"node_type":"multimarker","x":3906.361807144477,"y":-2380.725907341973},"1074":{"node_type":"metabolite","x":3820.4508928160194,"y":-2305.7334471685003,"bigg_id":"h[c]","name":"H+","label_x":3782.946595941019,"label_y":-2323.7454100591253,"node_is_primary":false},"1075":{"node_type":"metabolite","x":3818.5500047934784,"y":-2477.697139493831,"bigg_id":"pi[c]","name":"Phosphate","label_x":3759.8210008872284,"label_y":-2475.375606290706,"node_is_primary":false},"1076":{"node_type":"metabolite","x":4021.958778023083,"y":-1696.5098629606714,"bigg_id":"4abut[c]","name":"4-Aminobutanoate (GABA)","label_x":3931.4282116168342,"label_y":-1654.5584469450464,"node_is_primary":true},"1077":{"node_type":"multimarker","x":4104.576080513617,"y":-1827.6562747651428},"1078":{"node_type":"midmarker","x":4115.236377609167,"y":-1844.5783924173238},"1079":{"node_type":"multimarker","x":4125.8966747047125,"y":-1861.5005100695244},"1080":{"node_type":"metabolite","x":3991.58134724875,"y":-1798.3784631255467,"bigg_id":"akg[c]","name":"2-Oxoglutarate","label_x":3975.0856441237484,"label_y":-1762.7134240630467,"node_is_primary":false},"1082":{"node_type":"metabolite","x":4126.958288466273,"y":-1713.0960863611308,"bigg_id":"h[c]","name":"H+","label_x":4083.488659560023,"label_y":-1677.0760668298808,"node_is_primary":false},"1083":{"node_type":"metabolite","x":4102.696883915816,"y":-1969.0920219772415,"bigg_id":"ssa[c]","name":"succinic semialdehyde","label_x":4079.9160245408157,"label_y":-1998.7938042038036,"node_is_primary":true},"1084":{"node_type":"multimarker","x":4188.490302555641,"y":-1595.0591294154628},"1085":{"node_type":"midmarker","x":4171.410146193338,"y":-1605.4643328559987},"1086":{"node_type":"multimarker","x":4154.329989831011,"y":-1615.869536296534},"1087":{"node_type":"metabolite","x":4040.1185115290455,"y":-1591.7710254695403,"bigg_id":"co2[c]","name":"CO2","label_x":4007.718511529046,"label_y":-1611.7710254695403,"node_is_primary":false},"1089":{"node_type":"multimarker","x":3815.1622306002364,"y":-2146.5855555158623},"1090":{"node_type":"midmarker","x":3798.082074237921,"y":-2156.9907589564},"1091":{"node_type":"multimarker","x":3781.0019178755974,"y":-2167.3959623969295},"1092":{"node_type":"metabolite","x":3648.6307060676654,"y":-2248.036289061065,"bigg_id":"asuccin[c]","name":"succinic acid","label_x":3535.3119072395393,"label_y":-2180.987949217315,"node_is_primary":true},"1093":{"node_type":"metabolite","x":3846.132081377935,"y":-2034.0428154443389,"bigg_id":"h2o[c]","name":"H2O","label_x":3805.7320813779334,"label_y":-2006.0428154443389,"node_is_primary":false},"1095":{"node_type":"metabolite","x":3929.3737089022097,"y":-2170.6840663428516,"bigg_id":"nad[c]","name":"Nicotinamide adenine dinucleotide","label_x":3896.9737089022083,"label_y":-2130.6840663428516,"node_is_primary":false},"1096":{"node_type":"metabolite","x":3644.982572935527,"y":-2122.7847528440398,"bigg_id":"nadh[c]","name":"Nicotinamide adenine dinucleotide - reduced","label_x":3647.239018248025,"label_y":-2088.7488641721648,"node_is_primary":false},"1108":{"node_type":"multimarker","x":4955.986912313965,"y":-2152.8645016008127},"1109":{"node_type":"midmarker","x":4946.795085482898,"y":-2135.10189144611},"1110":{"node_type":"multimarker","x":4937.603258651836,"y":-2117.339281291421},"1111":{"node_type":"metabolite","x":4870.321316082576,"y":-1985.5083025617823,"bigg_id":"amp[c]","name":"AMP","label_x":4778.137136395077,"label_y":-2010.4787615461573,"node_is_primary":true},"1112":{"node_type":"metabolite","x":4989.950331594688,"y":-2027.9921992651257,"bigg_id":"asn[c]","name":"L-Asparagine","label_x":5007.314003469688,"label_y":-2030.0506709448132,"node_is_primary":true},"1113":{"node_type":"metabolite","x":4995.611305025793,"y":-2520.8568863602463,"bigg_id":"asp[c]","name":"L-Aspartate","label_x":5024.639039400793,"label_y":-2515.1374039383713,"node_is_primary":true},"1116":{"node_type":"metabolite","x":4848.019114898381,"y":-2270.7307771758433,"bigg_id":"h2o[c]","name":"H2O","label_x":4863.811985992132,"label_y":-2268.777774246156,"node_is_primary":false},"1117":{"node_type":"metabolite","x":4827.487554001011,"y":-2078.6154954582107,"bigg_id":"h[c]","name":"H+","label_x":4829.46421415726,"label_y":-2041.5901048332107,"node_is_primary":false},"1118":{"node_type":"metabolite","x":4933.665582578567,"y":-2010.83212176417,"bigg_id":"ppi[c]","name":"Diphosphate","label_x":4934.0495669535685,"label_y":-1973.380217467295,"node_is_primary":false},"1119":{"node_type":"multimarker","x":5007.33718522978,"y":-2689.5534354954366},"1120":{"node_type":"midmarker","x":5009.339563275365,"y":-2779.11259651666},"1121":{"node_type":"multimarker","x":5008.199008609703,"y":-2817.0396567682747},"1122":{"node_type":"metabolite","x":5011.663657540518,"y":-2972.0009300199695,"bigg_id":"dcamp[c]","name":"Adenylosuccinate","label_x":5033.839634103019,"label_y":-2979.5470725980945,"node_is_primary":true},"1125":{"node_type":"metabolite","x":5090.078989379091,"y":-2900.2302136194307,"bigg_id":"h[c]","name":"H+","label_x":5122.02195812909,"label_y":-2898.4162487756807,"node_is_primary":false},"1127":{"node_type":"metabolite","x":5169.611949905024,"y":-2878.447004719438,"bigg_id":"pi[c]","name":"Phosphate","label_x":5190.205699905024,"label_y":-2884.5654129225636,"node_is_primary":false},"1128":{"node_type":"multimarker","x":5781.993062101932,"y":-2375.439158406647},"1129":{"node_type":"midmarker","x":5801.991605246143,"y":-2375.1977622404333},"1130":{"node_type":"multimarker","x":5834.47475392311,"y":-2375.118198278006},"1131":{"node_type":"metabolite","x":5819.102577799358,"y":-2280.0367945257494,"bigg_id":"akg[c]","name":"2-Oxoglutarate","label_x":5786.897890299359,"label_y":-2243.448537689812,"node_is_primary":false},"1133":{"node_type":"metabolite","x":5696.033669074146,"y":-2296.47091953623,"bigg_id":"h[c]","name":"H+","label_x":5636.361891730396,"label_y":-2281.02463047373,"node_is_primary":false},"1134":{"node_type":"metabolite","x":5949.422828974046,"y":-2402.22887218468,"bigg_id":"nadp[c]","name":"Nicotinamide adenine dinucleotide phosphate","label_x":5919.412379755297,"label_y":-2428.01646984093,"node_is_primary":false},"1135":{"node_type":"metabolite","x":5715.066627553482,"y":-2216.235350793151,"bigg_id":"nadph[c]","name":"Nicotinamide adenine dinucleotide phosphate - reduced","label_x":5618.4843033347315,"label_y":-2226.349608605651,"node_is_primary":false},"1136":{"node_type":"multimarker","x":5493.591405387047,"y":-2658.8937144604934},"1137":{"node_type":"midmarker","x":5507.5540415009,"y":-2673.2130996691103},"1138":{"node_type":"multimarker","x":5521.516677614742,"y":-2687.5324848777054},"1139":{"node_type":"metabolite","x":5594.583875213006,"y":-2527.6710688768094,"bigg_id":"akg[c]","name":"2-Oxoglutarate","label_x":5558.956922088006,"label_y":-2430.9117915330594,"node_is_primary":true},"1141":{"node_type":"metabolite","x":5505.071684351771,"y":-2467.6182428816096,"bigg_id":"h[c]","name":"H+","label_x":5469.071684351771,"label_y":-2437.6182428816096,"node_is_primary":false},"1142":{"node_type":"metabolite","x":5589.918868993043,"y":-2754.6412526964828,"bigg_id":"nad[c]","name":"Nicotinamide adenine dinucleotide","label_x":5614.918868993043,"label_y":-2754.6412526964828,"node_is_primary":false},"1143":{"node_type":"metabolite","x":5610.634187600697,"y":-2465.9632061554184,"bigg_id":"nadh[c]","name":"Nicotinamide adenine dinucleotide - reduced","label_x":5561.791902444447,"label_y":-2555.4986065460434,"node_is_primary":false},"1144":{"node_type":"multimarker","x":4291.006230297283,"y":-2821.0487272338055},"1145":{"node_type":"midmarker","x":4271.012934245613,"y":-2821.5665235162464},"1146":{"node_type":"multimarker","x":4251.0196381939395,"y":-2822.0843197986896},"1147":{"node_type":"metabolite","x":4031.552396793787,"y":-2830.224918606241,"bigg_id":"asp-D[c]","name":"D-Aspartate","label_x":4000.700834293787,"label_y":-2788.606266262491,"node_is_primary":true},"1148":{"node_type":"multimarker","x":3876.5636874261354,"y":-2832.0957388944366},"1149":{"node_type":"midmarker","x":3856.5651442819217,"y":-2832.3371350606594},"1150":{"node_type":"multimarker","x":3836.5666011377098,"y":-2832.5785312268813},"1151":{"node_type":"metabolite","x":3750.6072081099246,"y":-2753.610292356463,"bigg_id":"h2o2[c]","name":"hydrogen peroxide","label_x":3716.7991514693003,"label_y":-2715.726259153338,"node_is_primary":false},"1152":{"node_type":"metabolite","x":3960.5919111241574,"y":-2751.0756326111555,"bigg_id":"h2o[c]","name":"H2O","label_x":3920.2077802647827,"label_y":-2715.1874490174055,"node_is_primary":false},"1153":{"node_type":"metabolite","x":3752.5383774396787,"y":-2913.5986375101584,"bigg_id":"h[c]","name":"H+","label_x":3704.9901352521783,"label_y":-2877.5905808695334,"node_is_primary":false},"1154":{"node_type":"metabolite","x":3773.5025052487745,"y":-2993.351413920792,"bigg_id":"nh3[c]","name":"Ammonia","label_x":3765.054653686275,"label_y":-3025.207615092667,"node_is_primary":false},"1155":{"node_type":"metabolite","x":3962.5230804539196,"y":-2911.0639777648557,"bigg_id":"o2[c]","name":"O2","label_x":3965.4632660007946,"label_y":-2891.0241828429807,"node_is_primary":false},"1156":{"node_type":"metabolite","x":3681.5778917700627,"y":-2834.4493515150784,"bigg_id":"oaa[c]","name":"Oxaloacetate","label_x":3649.177891770063,"label_y":-2794.4493515150784,"node_is_primary":true},"1157":{"node_type":"multimarker","x":5015.128306471332,"y":-3126.9622032716698},"1158":{"node_type":"midmarker","x":5015.575357946277,"y":-3146.9572062718976},"1159":{"node_type":"multimarker","x":5016.022409421217,"y":-3166.9522092720954},"1160":{"node_type":"metabolite","x":5019.4870583520305,"y":-3321.913482523785,"bigg_id":"amp[c]","name":"AMP","label_x":5034.633445070781,"label_y":-3289.837798930035,"node_is_primary":true},"1161":{"node_type":"metabolite","x":5097.902390190603,"y":-3250.1427661232456,"bigg_id":"fum[c]","name":"Fumarate","label_x":5061.536569878103,"label_y":-3202.7182055763706,"node_is_primary":false},"1162":{"node_type":"multimarker","x":5301.524182870555,"y":-2706.257384724935},"1163":{"node_type":"midmarker","x":5301.765579036781,"y":-2726.2559278691488},"1164":{"node_type":"multimarker","x":5302.006975203001,"y":-2746.2544710133607},"1165":{"node_type":"metabolite","x":5220.504076587273,"y":-2622.229161026911,"bigg_id":"f6p[c]","name":"beta- D-Fructose 6-phosphate","label_x":5209.724291431023,"label_y":-2588.516758683161,"node_is_primary":false},"1166":{"node_type":"metabolite","x":5303.877795491198,"y":-2901.2431803810105,"bigg_id":"gam6p[c]","name":"D-Glucosamine 6-phosphate","label_x":5328.877795491198,"label_y":-2901.2431803810105,"node_is_primary":true},"1168":{"node_type":"metabolite","x":5380.492421740984,"y":-2620.2979916971585,"bigg_id":"h[c]","name":"H+","label_x":5344.492421740984,"label_y":-2590.2979916971585,"node_is_primary":false},"1169":{"node_type":"multimarker","x":3486.592096113988,"y":-2836.8029641357207},"1170":{"node_type":"midmarker","x":3506.590639258202,"y":-2836.561567969502},"1171":{"node_type":"multimarker","x":3526.5891824024147,"y":-2836.3201718032806},"1172":{"node_type":"metabolite","x":3331.603386746344,"y":-2838.6737844239237,"bigg_id":"2os[c]","name":"2-Oxosuccinamate","label_x":3299.203386746344,"label_y":-2798.6737844239237,"node_is_primary":true},"1173":{"node_type":"metabolite","x":3402.56387241596,"y":-2917.8230704189973,"bigg_id":"h2o[c]","name":"H2O","label_x":3366.171929056585,"label_y":-2951.6751212002473,"node_is_primary":false},"1174":{"node_type":"metabolite","x":3610.617406100435,"y":-2755.3000655199944,"bigg_id":"h[c]","name":"H+","label_x":3583.0293689910595,"label_y":-2727.3960127856194,"node_is_primary":false},"1175":{"node_type":"metabolite","x":3612.548575430197,"y":-2915.288410673699,"bigg_id":"nh3[c]","name":"Ammonia","label_x":3572.1646887114475,"label_y":-2931.176350126824,"node_is_primary":false},"1183":{"node_type":"multimarker","x":5789.569670869072,"y":-2525.317456256158},"1184":{"node_type":"midmarker","x":5769.571127724863,"y":-2525.5588524223767},"1185":{"node_type":"multimarker","x":5749.572584580648,"y":-2525.8002485885936},"1186":{"node_type":"metabolite","x":5944.558380236724,"y":-2523.4466359679623,"bigg_id":"2og[c]","name":"2-oxoglutaramate","label_x":5912.158380236724,"label_y":-2483.4466359679623,"node_is_primary":true},"1187":{"node_type":"metabolite","x":5873.5978945670995,"y":-2444.2973499728737,"bigg_id":"h2o[c]","name":"H2O","label_x":5839.1978945671,"label_y":-2418.2973499728737,"node_is_primary":false},"1188":{"node_type":"metabolite","x":5665.5443608826245,"y":-2592.820354871883,"bigg_id":"h[c]","name":"H+","label_x":5679.944360882624,"label_y":-2580.820354871883,"node_is_primary":false},"1189":{"node_type":"metabolite","x":5663.613191552873,"y":-2446.8320097181763,"bigg_id":"nh3[c]","name":"Ammonia","label_x":5676.8240313966235,"label_y":-2439.0690702650513,"node_is_primary":false},"1190":{"node_type":"metabolite","x":5161.511962858211,"y":-682.0394696395651,"bigg_id":"arg[c]","name":"L-Arginine","label_x":5182.202050748836,"label_y":-640.0731610458142,"node_is_primary":true},"1191":{"node_type":"multimarker","x":5163.383152274359,"y":-527.0507647279874},"1192":{"node_type":"midmarker","x":5163.624596069991,"y":-507.052222158748},"1193":{"node_type":"multimarker","x":5163.866039865624,"y":-487.0536795895141},"1194":{"node_type":"metabolite","x":5165.737229281773,"y":-332.0649746779345,"bigg_id":"L-cit[c]","name":"L-Citrulline","label_x":5127.937229281772,"label_y":-292.0649746779345,"node_is_primary":true},"1195":{"node_type":"metabolite","x":5244.886346274004,"y":-403.02564885278935,"bigg_id":"h2o[c]","name":"H2O","label_x":5241.003240805254,"label_y":-424.00465275903935,"node_is_primary":false},"1196":{"node_type":"metabolite","x":5075.0442400378,"y":-677.4534229182445,"bigg_id":"h[c]","name":"H+","label_x":5053.4442400378,"label_y":-697.4534229182445,"node_is_primary":false},"1197":{"node_type":"metabolite","x":5004.66239164754,"y":-420.1268658744366,"bigg_id":"nadp[c]","name":"Nicotinamide adenine dinucleotide phosphate","label_x":4977.66239164754,"label_y":-380.1268658744375,"node_is_primary":false},"1198":{"node_type":"metabolite","x":5058.767386881604,"y":-624.8429556209594,"bigg_id":"nadph[c]","name":"Nicotinamide adenine dinucleotide phosphate - reduced","label_x":4953.915043131603,"label_y":-624.1017446834594,"node_is_primary":false},"1199":{"node_type":"metabolite","x":5055.265102957478,"y":-338.0481764584847,"bigg_id":"no[c]","name":"Nitric oxide","label_x":5022.865102957478,"label_y":-298.0481764584847,"node_is_primary":true},"1200":{"node_type":"metabolite","x":5002.610119384664,"y":-590.1144777129439,"bigg_id":"o2[c]","name":"O2","label_x":4971.677502197164,"label_y":-554.0470949004439,"node_is_primary":false},"1201":{"node_type":"multimarker","x":5159.640773442057,"y":-837.0281745511465},"1202":{"node_type":"midmarker","x":5159.311283122637,"y":-864.3195206047822},"1203":{"node_type":"multimarker","x":5158.963992100997,"y":-887.5440712316386},"1205":{"node_type":"metabolite","x":5240.661079850441,"y":-753.0001438144218,"bigg_id":"h2o[c]","name":"H2O","label_x":5220.23129469419,"label_y":-774.9951389316093,"node_is_primary":false},"1206":{"node_type":"metabolite","x":5027.538471559004,"y":-886.9865624896702,"bigg_id":"urea[c]","name":"Urea","label_x":5003.035102418379,"label_y":-912.6850488177952,"node_is_primary":true},"1207":{"node_type":"multimarker","x":5298.658785273266,"y":-1034.6705588950363},"1208":{"node_type":"midmarker","x":5278.660242704031,"y":-1034.4291150994059},"1209":{"node_type":"multimarker","x":5258.661700134793,"y":-1034.1876713037736},"1210":{"node_type":"metabolite","x":5384.618366375049,"y":-971.4329934995276,"bigg_id":"akg[c]","name":"2-Oxoglutarate","label_x":5337.155964031299,"label_y":-943.4454446714026,"node_is_primary":false},"1211":{"node_type":"metabolite","x":5109.934412993203,"y":-1022.1652138224063,"bigg_id":"g5sa[c]","name":"L-glutamic 5-semialdehyde","label_x":5066.114100493203,"label_y":-973.0074989786563,"node_is_primary":true},"1213":{"node_type":"metabolite","x":5386.619433197491,"y":-1094.0619590534197,"bigg_id":"h[c]","name":"H+","label_x":5404.685351166241,"label_y":-1085.4895713581072,"node_is_primary":false},"1214":{"node_type":"multimarker","x":5026.568079374134,"y":-1024.4542646394411},"1215":{"node_type":"midmarker","x":5006.569536804896,"y":-1024.2128208438126},"1216":{"node_type":"multimarker","x":4986.570994235662,"y":-1023.9713770481767},"1217":{"node_type":"metabolite","x":4894.666433951216,"y":-1123.3217642889158,"bigg_id":"h2o[c]","name":"H2O","label_x":4895.340262076216,"label_y":-1148.1107047186033,"node_is_primary":false},"1218":{"node_type":"metabolite","x":4862.559161004064,"y":-950.508968406024,"bigg_id":"h[c]","name":"H+","label_x":4879.745196160314,"label_y":-930.770198874774,"node_is_primary":false},"1219":{"node_type":"metabolite","x":4785.951613514574,"y":-1025.3486344387338,"bigg_id":"p5c[c]","name":"(S)-1-Pyrroline-5-carboxylate","label_x":4749.424758045824,"label_y":-1069.429994302015,"node_is_primary":true},"1220":{"node_type":"multimarker","x":4783.133699899343,"y":-786.7193459080927},"1221":{"node_type":"midmarker","x":4783.375143694977,"y":-766.7208033388579},"1222":{"node_type":"multimarker","x":4783.616587490611,"y":-746.7222607696194},"1224":{"node_type":"metabolite","x":4704.648553345103,"y":-660.7626796678405,"bigg_id":"nad[c]","name":"Nicotinamide adenine dinucleotide","label_x":4672.248553345104,"label_y":-620.7626796678405,"node_is_primary":false},"1225":{"node_type":"metabolite","x":4702.113393490959,"y":-870.7473766448165,"bigg_id":"nadh[c]","name":"Nicotinamide adenine dinucleotide - reduced","label_x":4696.23331536596,"label_y":-890.597596371379,"node_is_primary":false},"1226":{"node_type":"metabolite","x":4785.487776906758,"y":-591.7335558580407,"bigg_id":"pro[c]","name":"L-Proline","label_x":4753.087776906757,"label_y":-551.7335558580407,"node_is_primary":true},"1227":{"node_type":"metabolite","x":5792.987281799316,"y":-1675.6852722167969,"bigg_id":"glu-L[c]","name":"L-Glutamate","label_x":5727.641468811035,"label_y":-1627.9591979980469,"node_is_primary":true},"1228":{"node_type":"multimarker","x":6524.333961486816,"y":-1671.7305603027344},"1229":{"node_type":"midmarker","x":6576.414405822754,"y":-1669.4793395996094},"1230":{"node_type":"multimarker","x":6649.881874084473,"y":-1668.3538513183594},"1231":{"node_type":"metabolite","x":7096.779853820801,"y":-1507.2964782714844,"bigg_id":"akg[c]","name":"2-Oxoglutarate","label_x":7156.0050003051765,"label_y":-1455.4161071777344,"node_is_primary":true},"1232":{"node_type":"metabolite","x":6469.514930725098,"y":-1536.7354431152344,"bigg_id":"h2o[c]","name":"H2O","label_x":6497.898927307129,"label_y":-1528.2430114746094,"node_is_primary":false},"1233":{"node_type":"metabolite","x":6735.655799865723,"y":-1524.7051696777344,"bigg_id":"h[c]","name":"H+","label_x":6759.185487365723,"label_y":-1523.8106384277344,"node_is_primary":false},"1234":{"node_type":"metabolite","x":6378.900550842285,"y":-1732.1636657714844,"bigg_id":"nad[c]","name":"Nicotinamide adenine dinucleotide","label_x":6353.254335021973,"label_y":-1752.3848571777344,"node_is_primary":false},"1235":{"node_type":"metabolite","x":6721.565284729004,"y":-1803.9722595214844,"bigg_id":"nadh[c]","name":"Nicotinamide adenine dinucleotide - reduced","label_x":6663.557221984864,"label_y":-1826.0928649902344,"node_is_primary":false},"1236":{"node_type":"metabolite","x":6782.79141998291,"y":-1844.5747985839844,"bigg_id":"nh3[c]","name":"Ammonia","label_x":6759.643629455566,"label_y":-1859.9419860839844,"node_is_primary":false},"1237":{"node_type":"multimarker","x":6504.629647652191,"y":-1362.3536612906719},"1238":{"node_type":"midmarker","x":6579.774565657004,"y":-1360.0029830054555},"1239":{"node_type":"multimarker","x":6650.979725361036,"y":-1357.0895605796086},"1243":{"node_type":"metabolite","x":6400.8251138014075,"y":-1187.182340733607,"bigg_id":"nadp[c]","name":"Nicotinamide adenine dinucleotide phosphate","label_x":6377.863993195939,"label_y":-1152.952604405482,"node_is_primary":false},"1244":{"node_type":"metabolite","x":6756.797290651562,"y":-1183.2060394578966,"bigg_id":"nadph[c]","name":"Nicotinamide adenine dinucleotide phosphate - reduced","label_x":6702.797290651562,"label_y":-1153.2060394578966,"node_is_primary":false},"1245":{"node_type":"metabolite","x":6779.4351317581895,"y":-1262.4999745981768,"bigg_id":"nh3[c]","name":"Ammonia","label_x":6762.570812910533,"label_y":-1229.6860097544268,"node_is_primary":false},"1246":{"node_type":"multimarker","x":5602.701271057129,"y":-1507.7360534667969},"1247":{"node_type":"midmarker","x":5582.701271057129,"y":-1507.7360534667969},"1248":{"node_type":"multimarker","x":5504.168556213379,"y":-1508.2987976074219},"1249":{"node_type":"metabolite","x":5665.037574768066,"y":-1452.6885681152344,"bigg_id":"accoa[c]","name":"Acetyl-CoA","label_x":5579.214161682129,"label_y":-1430.5323181152344,"node_is_primary":false},"1250":{"node_type":"metabolite","x":5349.168556213379,"y":-1508.2987976074219,"bigg_id":"ag[c]","name":"N-Acetyl-L-glutamate","label_x":5316.768556213379,"label_y":-1468.2987976074219,"node_is_primary":true},"1251":{"node_type":"metabolite","x":5419.168556213379,"y":-1588.2987976074219,"bigg_id":"coa[c]","name":"Coenzyme A","label_x":5397.5685562133785,"label_y":-1608.2987976074219,"node_is_primary":false},"1252":{"node_type":"metabolite","x":5840.719825744629,"y":-1443.1421813964844,"bigg_id":"h[c]","name":"H+","label_x":5855.012062072754,"label_y":-1432.6368103027344,"node_is_primary":false},"1253":{"node_type":"multimarker","x":5154.359840393066,"y":-1512.3932800292969},"1254":{"node_type":"midmarker","x":5174.168556213379,"y":-1508.2987976074219},"1255":{"node_type":"multimarker","x":5194.168556213379,"y":-1508.2987976074219},"1256":{"node_type":"metabolite","x":5659.530250549316,"y":-1186.7417907714844,"bigg_id":"L-orn[c]","name":"L-Ornithine","label_x":5546.635792541504,"label_y":-1204.1125793457031,"node_is_primary":true},"1258":{"node_type":"metabolite","x":5279.168556213379,"y":-1588.2987976074219,"bigg_id":"h[c]","name":"H+","label_x":5257.5685562133785,"label_y":-1608.2987976074219,"node_is_primary":false},"1259":{"node_type":"metabolite","x":5049.055397033691,"y":-1353.0877990722656,"bigg_id":"nao[c]","name":"N-Acetylornithine\nN-Acetylornithine","label_x":5047.995362854004,"label_y":-1295.8793640136719,"node_is_primary":true},"1260":{"node_type":"multimarker","x":4722.317631505903,"y":-1312.3780456412849},"1261":{"node_type":"midmarker","x":4727.0381224354005,"y":-1292.943103774005},"1262":{"node_type":"multimarker","x":4731.758613364902,"y":-1273.5081619067257},"1265":{"node_type":"metabolite","x":4754.297264618952,"y":-1460.4564207694104,"bigg_id":"h2o[c]","name":"H2O","label_x":4780.097557587703,"label_y":-1428.461425652223,"node_is_primary":false},"1266":{"node_type":"metabolite","x":4808.565130918979,"y":-1169.3437140815624,"bigg_id":"h[c]","name":"H+","label_x":4785.140326231479,"label_y":-1133.8626960151562,"node_is_primary":false},"1267":{"node_type":"multimarker","x":6164.071754455566,"y":-950.5894470214844},"1268":{"node_type":"midmarker","x":6155.115211486816,"y":-1175.2613830566406},"1269":{"node_type":"multimarker","x":6155.115211486816,"y":-1195.2613830566406},"1271":{"node_type":"metabolite","x":5986.661476135254,"y":-680.8894958496094,"bigg_id":"asp[c]","name":"L-Aspartate","label_x":5990.854591369629,"label_y":-710.3477478027344,"node_is_primary":true},"1272":{"node_type":"metabolite","x":6255.895973205566,"y":-1333.6974182128906,"bigg_id":"h[c]","name":"H+","label_x":6234.967872619629,"label_y":-1355.6534729003906,"node_is_primary":false},"1273":{"node_type":"metabolite","x":6106.505409240723,"y":-1365.0880432128906,"bigg_id":"oaa[c]","name":"Oxaloacetate","label_x":6131.445899963379,"label_y":-1379.2807922363281,"node_is_primary":true},"1292":{"node_type":"multimarker","x":5831.661476135254,"y":-680.8894958496094},"1293":{"node_type":"midmarker","x":5811.661476135254,"y":-680.8894958496094},"1294":{"node_type":"multimarker","x":5791.661476135254,"y":-680.8894958496094},"1295":{"node_type":"metabolite","x":5636.661476135254,"y":-680.8894958496094,"bigg_id":"L-args[c]","name":"N-(L-Arginino)succinate","label_x":5588.0614761352535,"label_y":-640.8894958496094,"node_is_primary":true},"1296":{"node_type":"metabolite","x":5949.553260803223,"y":-771.6736755371094,"bigg_id":"L-cit[c]","name":"L-Citrulline","label_x":5865.871083068848,"label_y":-803.7825622558594,"node_is_primary":true},"1297":{"node_type":"metabolite","x":5706.661476135254,"y":-600.8894958496094,"bigg_id":"amp[c]","name":"AMP","label_x":5674.261476135254,"label_y":-560.8894958496094,"node_is_primary":false},"1298":{"node_type":"metabolite","x":5921.721778869629,"y":-600.2259216308594,"bigg_id":"atp[c]","name":"ATP","label_x":5917.153260803223,"label_y":-563.2979431152344,"node_is_primary":false},"1299":{"node_type":"metabolite","x":5706.661476135254,"y":-760.8894958496094,"bigg_id":"h[c]","name":"H+","label_x":5685.0614761352535,"label_y":-780.8894958496094,"node_is_primary":false},"1300":{"node_type":"metabolite","x":5726.661476135254,"y":-840.8894958496094,"bigg_id":"ppi[c]","name":"Diphosphate","label_x":5694.261476135254,"label_y":-860.8894958496094,"node_is_primary":false},"1301":{"node_type":"multimarker","x":5481.661476135254,"y":-680.8894958496094},"1302":{"node_type":"midmarker","x":5461.661476135254,"y":-680.8894958496094},"1303":{"node_type":"multimarker","x":5441.661476135254,"y":-680.8894958496094},"1305":{"node_type":"metabolite","x":5362.986793518066,"y":-602.1546325683594,"bigg_id":"fum[c]","name":"Fumarate","label_x":5330.586793518067,"label_y":-562.1546325683594,"node_is_primary":true},"1306":{"node_type":"metabolite","x":5356.661476135254,"y":-760.8894958496094,"bigg_id":"h[c]","name":"H+","label_x":5335.0614761352535,"label_y":-780.8894958496094,"node_is_primary":false},"1307":{"node_type":"multimarker","x":5814.530250549316,"y":-1186.7417907714844},"1308":{"node_type":"midmarker","x":5834.530250549316,"y":-1186.7417907714844},"1309":{"node_type":"multimarker","x":5854.530250549316,"y":-1186.7417907714844},"1311":{"node_type":"metabolite","x":5747.227027893066,"y":-1102.8096618652344,"bigg_id":"cbp[c]","name":"Carbamoyl phosphate","label_x":5714.827027893067,"label_y":-1062.8096618652344,"node_is_primary":false},"1312":{"node_type":"metabolite","x":5961.036415100098,"y":-1264.8753356933594,"bigg_id":"pi[c]","name":"Phosphate","label_x":5963.132972717285,"label_y":-1229.9356384277344,"node_is_primary":false},"1321":{"node_type":"multimarker","x":6317.1450119018555,"y":-1958.4246520996094},"1322":{"node_type":"midmarker","x":6317.1450119018555,"y":-1978.4246520996094},"1323":{"node_type":"multimarker","x":6317.1450119018555,"y":-1998.4246520996094},"1324":{"node_type":"metabolite","x":6397.1450119018555,"y":-2083.4246520996094,"bigg_id":"adp[c]","name":"ADP","label_x":6412.1450119018555,"label_y":-2083.4246520996094,"node_is_primary":false},"1325":{"node_type":"metabolite","x":6397.8086013793945,"y":-1865.8345642089844,"bigg_id":"atp[c]","name":"ATP","label_x":6343.8086013793945,"label_y":-1835.8345642089844,"node_is_primary":false},"1327":{"node_type":"metabolite","x":6183.348609924316,"y":-1867.0994567871094,"bigg_id":"nh3[c]","name":"Ammonia","label_x":6159.131507873535,"label_y":-1827.8822937011719,"node_is_primary":false},"1328":{"node_type":"metabolite","x":6237.1450119018555,"y":-2083.4246520996094,"bigg_id":"pi[c]","name":"Phosphate","label_x":6220.807975769043,"label_y":-2105.292449951172,"node_is_primary":false},"1329":{"node_type":"multimarker","x":6045.155433654785,"y":-1993.3641052246094},"1330":{"node_type":"midmarker","x":6045.155433654785,"y":-1973.3641052246094},"1331":{"node_type":"multimarker","x":6045.155433654785,"y":-1953.3641052246094},"1333":{"node_type":"metabolite","x":6125.155433654785,"y":-2078.3641052246094,"bigg_id":"h2o[c]","name":"H2O","label_x":6099.673316955566,"label_y":-2093.544891357422,"node_is_primary":false},"1334":{"node_type":"metabolite","x":5965.155433654785,"y":-1868.3641052246094,"bigg_id":"h[c]","name":"H+","label_x":5935.092933654785,"label_y":-1885.8628845214844,"node_is_primary":false},"1336":{"node_type":"metabolite","x":3779.8206325353112,"y":-1269.671318399243,"bigg_id":"cyst[c]","name":"L-Cystathionine","label_x":3799.558474332186,"label_y":-1241.5757373445556,"node_is_primary":true},"1337":{"node_type":"multimarker","x":3781.181902001944,"y":-1104.653592641677},"1338":{"node_type":"midmarker","x":3780.8632824707356,"y":-1084.6561307628704},"1339":{"node_type":"multimarker","x":3780.544662939529,"y":-1064.658668884065},"1341":{"node_type":"metabolite","x":3692.8986382809135,"y":-961.0921053927756,"bigg_id":"cys[c]","name":"L-cysteine","label_x":3661.674126562163,"label_y":-915.3697543185568,"node_is_primary":true},"1342":{"node_type":"metabolite","x":3702.5461874943485,"y":-1190.9172837514366,"bigg_id":"h2o[c]","name":"H2O","label_x":3670.146187494349,"label_y":-1150.9172837514366,"node_is_primary":false},"1343":{"node_type":"metabolite","x":3607.424134543664,"y":-971.2480092245357,"bigg_id":"h[c]","name":"H+","label_x":3564.224134543664,"label_y":-931.2480092245357,"node_is_primary":false},"1344":{"node_type":"metabolite","x":3859.1803774471246,"y":-978.394977774308,"bigg_id":"nh3[c]","name":"Ammonia","label_x":3840.669049322125,"label_y":-1010.2993967196205,"node_is_primary":false},"1345":{"node_type":"multimarker","x":3786.7577437980735,"y":-1454.6091755207976},"1346":{"node_type":"midmarker","x":3786.439124266866,"y":-1434.6117136419928},"1347":{"node_type":"multimarker","x":3786.120504735658,"y":-1414.614251763185},"1348":{"node_type":"metabolite","x":3864.7562192432542,"y":-1328.350560653425,"bigg_id":"h2o[c]","name":"H2O","label_x":3832.3562192432546,"label_y":-1348.350560653425,"node_is_primary":false},"1349":{"node_type":"metabolite","x":3789.227045164929,"y":-1609.5895050815516,"bigg_id":"hcy[c]","name":"L-Homocysteine","label_x":3752.8372990711796,"label_y":-1643.4046906284266,"node_is_primary":true},"1351":{"node_type":"multimarker","x":3632.343852999057,"y":-1613.2889556778757},"1352":{"node_type":"midmarker","x":3612.3447420630337,"y":-1613.100377395345},"1353":{"node_type":"multimarker","x":3592.345631127013,"y":-1612.9117991128105},"1354":{"node_type":"metabolite","x":3506.595096518783,"y":-1692.1067851561393,"bigg_id":"h[c]","name":"H+","label_x":3484.9950965187827,"label_y":-1712.1067851561393,"node_is_primary":false},"1355":{"node_type":"metabolite","x":3437.3525213728326,"y":-1611.4503174231872,"bigg_id":"met[c]","name":"L-Methionine","label_x":3404.952521372833,"label_y":-1571.4503174231872,"node_is_primary":true},"1356":{"node_type":"metabolite","x":3716.585761347027,"y":-1694.086857122725,"bigg_id":"mmet[c]","name":"S-methyl-L-methionine","label_x":3678.785761347027,"label_y":-1714.086857122725,"node_is_primary":false},"1357":{"node_type":"metabolite","x":4134.461960511089,"y":-1132.5889341855684,"bigg_id":"glx[c]","name":"Glyoxylate","label_x":4058.398874573589,"label_y":-1130.6720030332247,"node_is_primary":true},"1358":{"node_type":"multimarker","x":4037.116382306771,"y":-1031.9896657408253},"1359":{"node_type":"midmarker","x":4037.122239896974,"y":-1011.9896665986098},"1360":{"node_type":"multimarker","x":4037.1280974871756,"y":-991.9896674563943},"1361":{"node_type":"metabolite","x":3947.07513217025,"y":-899.4032302233234,"bigg_id":"gly[c]","name":"Glycine","label_x":3959.9453958421254,"label_y":-853.3469405504718,"node_is_primary":true},"1362":{"node_type":"metabolite","x":4127.918299313267,"y":-756.3756229409239,"bigg_id":"hpyr[c]","name":"Hydroxypyruvate","label_x":4090.1182993132675,"label_y":-716.3756229409239,"node_is_primary":true},"1363":{"node_type":"metabolite","x":4141.623370799145,"y":-1286.56178852106,"bigg_id":"ser[c]","name":"L-Serine","label_x":4184.41453290852,"label_y":-1290.5224132158844,"node_is_primary":true},"1364":{"node_type":"multimarker","x":4404.176812567066,"y":-1017.7559143389153},"1365":{"node_type":"midmarker","x":4404.182670157266,"y":-997.7559151966993},"1366":{"node_type":"multimarker","x":4404.1885277474685,"y":-977.7559160544834},"1367":{"node_type":"metabolite","x":4267.2739554179625,"y":-910.1118409132253,"bigg_id":"ala[c]","name":"L-Alanine","label_x":4222.895195652338,"label_y":-869.2652222608818,"node_is_primary":true},"1369":{"node_type":"metabolite","x":4334.436725413633,"y":-1097.5200830984554,"bigg_id":"pyr[c]","name":"Pyruvate","label_x":4249.483991038634,"label_y":-1112.68260446076,"node_is_primary":true},"1370":{"node_type":"multimarker","x":3947.1322436747146,"y":-589.571621231371},"1371":{"node_type":"midmarker","x":3947.1266302251383,"y":-611.4540494965117},"1372":{"node_type":"multimarker","x":3947.1207726349357,"y":-631.4540486387277},"1374":{"node_type":"metabolite","x":3947.177639998777,"y":-434.5716278791979,"bigg_id":"thr[c]","name":"L-Threonine","label_x":3914.7776399987774,"label_y":-394.5716278791979,"node_is_primary":true},"1375":{"node_type":"multimarker","x":4137.9447298425275,"y":-434.5716278791979},"1376":{"node_type":"midmarker","x":4157.9447298425275,"y":-434.5716278791979},"1377":{"node_type":"multimarker","x":4177.9447298425275,"y":-434.5716278791979},"1378":{"node_type":"metabolite","x":4332.9447298425275,"y":-434.5716278791979,"bigg_id":"2a3oa[c]","name":"L-2-Amino-3-oxobutanoic acid","label_x":4295.144729842526,"label_y":-394.5716278791979,"node_is_primary":true},"1379":{"node_type":"metabolite","x":4262.9447298425275,"y":-514.5716278791979,"bigg_id":"h[c]","name":"H+","label_x":4219.744729842527,"label_y":-534.5716278791979,"node_is_primary":false},"1380":{"node_type":"metabolite","x":4052.944729842527,"y":-354.5716278791979,"bigg_id":"nad[c]","name":"Nicotinamide adenine dinucleotide","label_x":4020.544729842527,"label_y":-314.5716278791979,"node_is_primary":false},"1381":{"node_type":"metabolite","x":4262.9447298425275,"y":-354.5716278791979,"bigg_id":"nadh[c]","name":"Nicotinamide adenine dinucleotide - reduced","label_x":4241.344729842527,"label_y":-314.5716278791979,"node_is_primary":false},"1382":{"node_type":"multimarker","x":4487.9447298425275,"y":-434.5716278791979},"1383":{"node_type":"midmarker","x":4507.9447298425275,"y":-434.5716278791979},"1384":{"node_type":"multimarker","x":4527.9447298425275,"y":-434.5716278791979},"1386":{"node_type":"metabolite","x":4402.9447298425275,"y":-514.5716278791979,"bigg_id":"coa[c]","name":"Coenzyme A","label_x":4370.544729842527,"label_y":-534.5716278791979,"node_is_primary":false},"1388":{"node_type":"metabolite","x":4402.9447298425275,"y":-354.5716278791979,"bigg_id":"h[c]","name":"H+","label_x":4381.344729842527,"label_y":-314.5716278791979,"node_is_primary":false},"1389":{"node_type":"metabolite","x":-1720.4513607283798,"y":1678.728567349026,"bigg_id":"glyco[c]","name":"Glycolate","label_x":-1741.8266536971296,"label_y":1619.525198208401,"node_is_primary":true},"1390":{"node_type":"multimarker","x":-1797.4402998444893,"y":1895.0187410267981},"1391":{"node_type":"midmarker","x":-1797.6474214648233,"y":1915.0176685139004},"1392":{"node_type":"multimarker","x":-1797.8545430851573,"y":1935.016596001003},"1394":{"node_type":"metabolite","x":-1878.7305199199882,"y":2019.1835513398528,"bigg_id":"h2o2[c]","name":"hydrogen peroxide","label_x":-1926.4459251934259,"label_y":1995.7252993867278,"node_is_primary":false},"1395":{"node_type":"metabolite","x":-1876.5557429064793,"y":1809.194812725275,"bigg_id":"o2[c]","name":"O2","label_x":-1903.5557429064793,"label_y":1849.194812725275,"node_is_primary":false},"1396":{"node_type":"multimarker","x":-1649.5310850880633,"y":1904.551012012112},"1397":{"node_type":"midmarker","x":-1649.7382067083963,"y":1924.5499394992148},"1398":{"node_type":"multimarker","x":-1649.9453283287312,"y":1944.5488669863175},"1399":{"node_type":"metabolite","x":-1738.3329712381328,"y":2174.645856494916,"bigg_id":"glx[c]","name":"Glyoxylate","label_x":-1781.5329712381326,"label_y":2214.645856494916,"node_is_primary":true},"1400":{"node_type":"metabolite","x":-1550.4995631871038,"y":1998.581632928811,"bigg_id":"h[c]","name":"H+","label_x":-1582.8995631871035,"label_y":1978.581632928811,"node_is_primary":false},"1401":{"node_type":"metabolite","x":-1546.5527272072522,"y":1810.6124267120795,"bigg_id":"nadp[c]","name":"Nicotinamide adenine dinucleotide phosphate","label_x":-1568.3527272072524,"label_y":1792.6124267120795,"node_is_primary":false},"1402":{"node_type":"metabolite","x":-1563.4723912949366,"y":2092.4523191459925,"bigg_id":"nadph[c]","name":"Nicotinamide adenine dinucleotide phosphate - reduced","label_x":-1569.072391294937,"label_y":2124.4523191459925,"node_is_primary":false},"1403":{"node_type":"metabolite","x":-2098.948722318751,"y":1888.6259330267326,"bigg_id":"glyc[c]","name":"D-Glycerate","label_x":-2083.1788981000013,"label_y":1922.6737845892326,"node_is_primary":true},"1404":{"node_type":"multimarker","x":-2100.5539148763414,"y":2043.6176210517779},"1405":{"node_type":"midmarker","x":-2100.761036496676,"y":2063.6165485388806},"1406":{"node_type":"multimarker","x":-2100.96815811701,"y":2083.6154760259833},"1407":{"node_type":"metabolite","x":-2181.844134951841,"y":2167.7824313648325,"bigg_id":"h[c]","name":"H+","label_x":-2219.6441349518414,"label_y":2207.7824313648325,"node_is_primary":false},"1408":{"node_type":"metabolite","x":-2102.5733506746,"y":2238.607164051029,"bigg_id":"hpyr[c]","name":"Hydroxypyruvate","label_x":-2140.3733506746003,"label_y":2278.607164051029,"node_is_primary":true},"1409":{"node_type":"metabolite","x":-2179.6693579383323,"y":1957.793692750255,"bigg_id":"nad[c]","name":"Nicotinamide adenine dinucleotide","label_x":-2212.069357938332,"label_y":1997.793692750255,"node_is_primary":false},"1410":{"node_type":"metabolite","x":-2021.8527150550194,"y":2169.4394043275065,"bigg_id":"nadh[c]","name":"Nicotinamide adenine dinucleotide - reduced","label_x":-2043.4527150550198,"label_y":2149.4394043275065,"node_is_primary":false},"1411":{"node_type":"multimarker","x":-2097.3435297611604,"y":1805.5622235173118},"1412":{"node_type":"midmarker","x":-2097.136408140827,"y":1785.5632960302091},"1413":{"node_type":"multimarker","x":-2096.9292865204925,"y":1765.5643685431069},"1414":{"node_type":"metabolite","x":-2095.324093962903,"y":1610.572680518061,"bigg_id":"2pg[c]","name":"D-Glycerate 2-phosphate","label_x":-2133.6764865410278,"label_y":1577.1621580571234,"node_is_primary":true},"1415":{"node_type":"metabolite","x":-2016.0533096856616,"y":1681.3974132042572,"bigg_id":"adp[c]","name":"ADP","label_x":-2037.653309685662,"label_y":1661.3974132042572,"node_is_primary":false},"1416":{"node_type":"metabolite","x":-2016.4522077929205,"y":1862.9702582641476,"bigg_id":"atp[c]","name":"ATP","label_x":-2034.9637800585451,"label_y":1837.017987756335,"node_is_primary":false},"1417":{"node_type":"metabolite","x":-2176.0447295824833,"y":1679.7404402415832,"bigg_id":"h[c]","name":"H+","label_x":-2208.444729582483,"label_y":1719.7404402415832,"node_is_primary":false},"1418":{"node_type":"metabolite","x":-1434.7767574436498,"y":2101.5121041538723,"bigg_id":"h2o2[c]","name":"hydrogen peroxide","label_x":-1402.8550045139623,"label_y":2097.4102975132473,"node_is_primary":true},"1419":{"node_type":"multimarker","x":-1433.0624426568306,"y":1946.5215846863528},"1420":{"node_type":"midmarker","x":-1432.841240748854,"y":1926.5228079808664},"1421":{"node_type":"multimarker","x":-1432.620038840878,"y":1906.5240312753792},"1422":{"node_type":"metabolite","x":-1430.9057240540571,"y":1751.5335118078588,"bigg_id":"h2o[c]","name":"H2O","label_x":-1406.8976674134321,"label_y":1784.2706944250463,"node_is_primary":true},"1423":{"node_type":"metabolite","x":-1351.6848239100304,"y":1822.4140379089695,"bigg_id":"o2[c]","name":"O2","label_x":-1369.8999118006554,"label_y":1861.342382635532,"node_is_primary":false},"1424":{"node_type":"metabolite","x":-2715.25537109375,"y":-2370.0816650390625,"bigg_id":"co2[c]","name":"CO2","label_x":-2690.25537109375,"label_y":-2370.0816650390625,"node_is_primary":true},"1425":{"node_type":"multimarker","x":-2715.25537109375,"y":-2215.0816650390625},"1426":{"node_type":"midmarker","x":-2715.25537109375,"y":-2195.0816650390625},"1427":{"node_type":"multimarker","x":-2715.25537109375,"y":-2175.0816650390625},"1428":{"node_type":"metabolite","x":-2795.25537109375,"y":-2300.0816650390625,"bigg_id":"h2o[c]","name":"H2O","label_x":-2849.25537109375,"label_y":-2270.0816650390625,"node_is_primary":false},"1429":{"node_type":"metabolite","x":-2795.25537109375,"y":-2090.0816650390625,"bigg_id":"h[c]","name":"H+","label_x":-2858.25537109375,"label_y":-2060.0816650390625,"node_is_primary":false},"1430":{"node_type":"metabolite","x":-2715.25537109375,"y":-2020.0816650390625,"bigg_id":"hco3[c]","name":"HCO3","label_x":-2690.25537109375,"label_y":-2020.0816650390625,"node_is_primary":true},"1431":{"node_type":"metabolite","x":-3209.454345703125,"y":-2782.2472801208496,"bigg_id":"nad[m]","name":"Nicotinamide adenine dinucleotide","label_x":-3281.454345703125,"label_y":-2752.2472801208496,"node_is_primary":false},"1432":{"node_type":"multimarker","x":-3130.341552734375,"y":-2699.9086570739746},"1433":{"node_type":"midmarker","x":-3130.341552734375,"y":-2679.9086570739746},"1434":{"node_type":"multimarker","x":-3130.341552734375,"y":-2659.9086570739746},"1435":{"node_type":"metabolite","x":-3130.341552734375,"y":-2504.9086570739746,"bigg_id":"nadh[m]","name":"Nicotinamide adenine dinucleotide - reduced","label_x":-3105.341552734375,"label_y":-2504.9086570739746,"node_is_primary":true},"1436":{"node_type":"metabolite","x":-3208.567626953125,"y":-2568.6989402770996,"bigg_id":"nadp[m]","name":"Nicotinamide adenine dinucleotide phosphate","label_x":-3271.567626953125,"label_y":-2538.6989402770996,"node_is_primary":false},"1437":{"node_type":"metabolite","x":-3130.341552734375,"y":-2854.9086570739746,"bigg_id":"nadph[m]","name":"Nicotinamide adenine dinucleotide phosphate - reduced","label_x":-3105.341552734375,"label_y":-2854.9086570739746,"node_is_primary":true},"1438":{"node_type":"metabolite","x":-3602.286376953125,"y":-2855.7953758239746,"bigg_id":"atp[c]","name":"ATP","label_x":-3577.286376953125,"label_y":-2855.7953758239746,"node_is_primary":true},"1439":{"node_type":"multimarker","x":-3605.834716796875,"y":-2683.0531883239746},"1440":{"node_type":"midmarker","x":-3605.834716796875,"y":-2663.0531883239746},"1441":{"node_type":"multimarker","x":-3605.834716796875,"y":-2643.0531883239746},"1442":{"node_type":"metabolite","x":-3604.060791015625,"y":-2511.1181297302246,"bigg_id":"adp[c]","name":"ADP","label_x":-3579.060791015625,"label_y":-2511.1181297302246,"node_is_primary":true},"1443":{"node_type":"metabolite","x":-3677.531005859375,"y":-2570.4728660583496,"bigg_id":"h[c]","name":"H+","label_x":-3684.708740234375,"label_y":-2532.3268699645996,"node_is_primary":false},"1444":{"node_type":"metabolite","x":-3543.896728515625,"y":-2783.1339988708496,"bigg_id":"nad[c]","name":"Nicotinamide adenine dinucleotide","label_x":-3562.411865234375,"label_y":-2739.8276023864746,"node_is_primary":false},"1445":{"node_type":"metabolite","x":-3542.122314453125,"y":-2569.5856590270996,"bigg_id":"nadp[c]","name":"Nicotinamide adenine dinucleotide phosphate","label_x":-3557.718994140625,"label_y":-2589.2638816833496,"node_is_primary":false},"1446":{"node_type":"multimarker","x":-3388.896728515625,"y":-2783.1339988708496},"1447":{"node_type":"midmarker","x":-3368.896728515625,"y":-2783.1339988708496},"1448":{"node_type":"multimarker","x":-3348.896728515625,"y":-2783.1339988708496},"1450":{"node_type":"multimarker","x":-3387.122314453125,"y":-2569.5856590270996},"1451":{"node_type":"midmarker","x":-3367.122314453125,"y":-2569.5856590270996},"1452":{"node_type":"multimarker","x":-3347.122314453125,"y":-2569.5856590270996},"1454":{"node_type":"metabolite","x":2221.55908203125,"y":-2915.2021484375,"bigg_id":"amp[c]","name":"AMP","label_x":2184.020263671875,"label_y":-2866.84716796875,"node_is_primary":true},"1455":{"node_type":"multimarker","x":2536.051025390625,"y":-2747.869140625},"1456":{"node_type":"midmarker","x":2535.170166015625,"y":-2490.89990234375},"1457":{"node_type":"multimarker","x":2535.170166015625,"y":-2470.89990234375},"1458":{"node_type":"metabolite","x":2254.12109375,"y":-2029.89794921875,"bigg_id":"a[c]","name":"Adenine","label_x":2234.18603515625,"label_y":-1986.72998046875,"node_is_primary":true},"1459":{"node_type":"metabolite","x":2616.379638671875,"y":-2825.821533203125,"bigg_id":"h2o[c]","name":"H2O","label_x":2590.569091796875,"label_y":-2846.0341796875,"node_is_primary":false},"1460":{"node_type":"metabolite","x":2633.998779296875,"y":-2364.7578125,"bigg_id":"r5p[c]","name":"alpha-D-Ribose 5-phosphate","label_x":2641.663818359375,"label_y":-2393.77978515625,"node_is_primary":true},"1461":{"node_type":"multimarker","x":2065.67919921875,"y":-2915.2021484375},"1462":{"node_type":"midmarker","x":2045.67919921875,"y":-2915.2021484375},"1463":{"node_type":"multimarker","x":2025.67919921875,"y":-2915.2021484375},"1464":{"node_type":"metabolite","x":2150.67919921875,"y":-2995.2021484375,"bigg_id":"h2o[c]","name":"H2O","label_x":2118.27919921875,"label_y":-3015.2021484375,"node_is_primary":false},"1465":{"node_type":"metabolite","x":1875.95947265625,"y":-2915.2021484375,"bigg_id":"imp[c]","name":"Inosine monophosphate","label_x":1902.8600097656254,"label_y":-2870.63037109375,"node_is_primary":true},"1466":{"node_type":"metabolite","x":1940.67919921875,"y":-2995.2021484375,"bigg_id":"nh3[c]","name":"Ammonia","label_x":1908.2791992187504,"label_y":-3015.2021484375,"node_is_primary":false},"1467":{"node_type":"multimarker","x":1715.67919921875,"y":-2915.2021484375},"1468":{"node_type":"midmarker","x":1695.67919921875,"y":-2915.2021484375},"1469":{"node_type":"multimarker","x":1675.67919921875,"y":-2915.2021484375},"1470":{"node_type":"metabolite","x":1833.240966796875,"y":-3006.811279296875,"bigg_id":"h2o[c]","name":"H2O","label_x":1796.4408203125,"label_y":-3021.374267578125,"node_is_primary":false},"1471":{"node_type":"metabolite","x":1590.67919921875,"y":-2995.2021484375,"bigg_id":"h[c]","name":"H+","label_x":1558.27919921875,"label_y":-3015.2021484375,"node_is_primary":false},"1472":{"node_type":"metabolite","x":1809.479736328125,"y":-2836.793701171875,"bigg_id":"nad[c]","name":"Nicotinamide adenine dinucleotide","label_x":1727.797021484375,"label_y":-2829.51220703125,"node_is_primary":false},"1473":{"node_type":"metabolite","x":1590.67919921875,"y":-2835.2021484375,"bigg_id":"nadh[c]","name":"Nicotinamide adenine dinucleotide - reduced","label_x":1569.07919921875,"label_y":-2795.2021484375,"node_is_primary":false},"1474":{"node_type":"metabolite","x":1520.67919921875,"y":-2915.2021484375,"bigg_id":"xmp[c]","name":"Xanthosine 5'-phosphate","label_x":1482.8791992187498,"label_y":-2875.2021484375,"node_is_primary":true},"1475":{"node_type":"multimarker","x":1365.67919921875,"y":-2915.2021484375},"1476":{"node_type":"midmarker","x":1345.67919921875,"y":-2915.2021484375},"1477":{"node_type":"multimarker","x":1325.67919921875,"y":-2915.2021484375},"1478":{"node_type":"metabolite","x":1260.67919921875,"y":-3075.2021484375,"bigg_id":"amp[c]","name":"AMP","label_x":1228.27919921875,"label_y":-3095.2021484375,"node_is_primary":false},"1479":{"node_type":"metabolite","x":1450.67919921875,"y":-2835.2021484375,"bigg_id":"atp[c]","name":"ATP","label_x":1439.421533203125,"label_y":-2800.48779296875,"node_is_primary":false},"1480":{"node_type":"metabolite","x":1450.67919921875,"y":-2995.2021484375,"bigg_id":"gln-L[c]","name":"L-Glutamine","label_x":1435.6688964843752,"label_y":-3015.2021484375,"node_is_primary":false},"1481":{"node_type":"metabolite","x":1260.67919921875,"y":-2755.2021484375,"bigg_id":"glu-L[c]","name":"L-Glutamate","label_x":1217.4791992187502,"label_y":-2715.2021484375,"node_is_primary":false},"1482":{"node_type":"metabolite","x":1173.979248046875,"y":-2915.641845703125,"bigg_id":"gmp[c]","name":"Guanosine 5'-phosphate","label_x":1144.219384765625,"label_y":-2948.685546875,"node_is_primary":true},"1483":{"node_type":"metabolite","x":1430.67919921875,"y":-3075.2021484375,"bigg_id":"h2o[c]","name":"H2O","label_x":1398.27919921875,"label_y":-3095.2021484375,"node_is_primary":false},"1484":{"node_type":"metabolite","x":1240.67919921875,"y":-2995.2021484375,"bigg_id":"h[c]","name":"H+","label_x":1219.07919921875,"label_y":-3015.2021484375,"node_is_primary":false},"1485":{"node_type":"metabolite","x":1240.67919921875,"y":-2835.2021484375,"bigg_id":"ppi[c]","name":"Diphosphate","label_x":1208.27919921875,"label_y":-2795.2021484375,"node_is_primary":false},"1486":{"node_type":"multimarker","x":1041.200439453125,"y":-2915.2021484375},"1487":{"node_type":"midmarker","x":995.67919921875,"y":-2915.2021484375},"1488":{"node_type":"multimarker","x":941.357421875,"y":-2916.962158203125},"1489":{"node_type":"metabolite","x":859.87744140625,"y":-3007.52294921875,"bigg_id":"adp[c]","name":"ADP","label_x":887.1483398437499,"label_y":-2997.6875,"node_is_primary":false},"1490":{"node_type":"metabolite","x":1138.521240234375,"y":-2990.802001953125,"bigg_id":"atp[c]","name":"ATP","label_x":1106.121240234375,"label_y":-3010.802001953125,"node_is_primary":false},"1491":{"node_type":"metabolite","x":820.67919921875,"y":-2915.2021484375,"bigg_id":"gdp[c]","name":"Guanosine 5'-diphosphate","label_x":752.1971679687499,"label_y":-2872.56201171875,"node_is_primary":true},"1492":{"node_type":"multimarker","x":965.778564453125,"y":-2816.197021484375},"1493":{"node_type":"midmarker","x":985.778564453125,"y":-2816.197021484375},"1494":{"node_type":"multimarker","x":1005.778564453125,"y":-2816.197021484375},"1496":{"node_type":"metabolite","x":861.41748046875,"y":-2738.6689453125,"bigg_id":"h2o[c]","name":"H2O","label_x":824.6173339843749,"label_y":-2694.42529296875,"node_is_primary":false},"1497":{"node_type":"metabolite","x":1125.100341796875,"y":-2744.116943359375,"bigg_id":"h[c]","name":"H+","label_x":1099.980078125,"label_y":-2698.836669921875,"node_is_primary":false},"1498":{"node_type":"metabolite","x":1067.01708984375,"y":-2737.788818359375,"bigg_id":"pi[c]","name":"Phosphate","label_x":1036.496826171875,"label_y":-2704.1064453125,"node_is_primary":false},"1499":{"node_type":"multimarker","x":665.67919921875,"y":-2915.2021484375},"1500":{"node_type":"midmarker","x":645.67919921875,"y":-2915.2021484375},"1501":{"node_type":"multimarker","x":625.67919921875,"y":-2915.2021484375},"1502":{"node_type":"metabolite","x":540.67919921875,"y":-2995.2021484375,"bigg_id":"adp[c]","name":"ADP","label_x":508.2791992187499,"label_y":-3015.2021484375,"node_is_primary":false},"1503":{"node_type":"metabolite","x":750.67919921875,"y":-2995.2021484375,"bigg_id":"atp[c]","name":"ATP","label_x":718.2791992187499,"label_y":-3015.2021484375,"node_is_primary":false},"1504":{"node_type":"metabolite","x":470.67919921875,"y":-2915.2021484375,"bigg_id":"gtp[c]","name":"Guanosine 5'-triphosphate","label_x":438.2791992187499,"label_y":-2875.2021484375,"node_is_primary":true},"1505":{"node_type":"multimarker","x":2770.455810546875,"y":-3117.183349609375},"1506":{"node_type":"midmarker","x":2750.455810546875,"y":-3117.183349609375},"1507":{"node_type":"multimarker","x":2730.455810546875,"y":-3117.183349609375},"1508":{"node_type":"metabolite","x":3156.2705078125,"y":-2924.9658203125,"bigg_id":"atp[c]","name":"ATP","label_x":3123.8705078125004,"label_y":-2884.9658203125,"node_is_primary":true},"1509":{"node_type":"metabolite","x":2855.455810546875,"y":-3037.183349609375,"bigg_id":"h2o[c]","name":"H2O","label_x":2823.0558105468754,"label_y":-2997.183349609375,"node_is_primary":false},"1510":{"node_type":"metabolite","x":2645.455810546875,"y":-3197.183349609375,"bigg_id":"h[c]","name":"H+","label_x":2623.8558105468746,"label_y":-3217.183349609375,"node_is_primary":false},"1511":{"node_type":"metabolite","x":2645.455810546875,"y":-3037.183349609375,"bigg_id":"pi[c]","name":"Phosphate","label_x":2618.455810546875,"label_y":-2997.183349609375,"node_is_primary":false},"1519":{"node_type":"multimarker","x":1175.739501953125,"y":-2571.431884765625},"1520":{"node_type":"midmarker","x":1175.739501953125,"y":-2551.431884765625},"1521":{"node_type":"multimarker","x":1175.739501953125,"y":-2531.431884765625},"1522":{"node_type":"metabolite","x":1175.739501953125,"y":-2376.431884765625,"bigg_id":"gua[c]","name":"Guanosine","label_x":1200.739501953125,"label_y":-2376.431884765625,"node_is_primary":true},"1523":{"node_type":"metabolite","x":1095.739501953125,"y":-2656.431884765625,"bigg_id":"h2o[c]","name":"H2O","label_x":1041.739501953125,"label_y":-2626.431884765625,"node_is_primary":false},"1524":{"node_type":"metabolite","x":1095.739501953125,"y":-2446.431884765625,"bigg_id":"pi[c]","name":"Phosphate","label_x":1050.739501953125,"label_y":-2416.431884765625,"node_is_primary":false},"1525":{"node_type":"multimarker","x":1750.112548828125,"y":-2514.669189453125},"1526":{"node_type":"midmarker","x":1750.112548828125,"y":-2494.669189453125},"1527":{"node_type":"multimarker","x":1750.112548828125,"y":-2474.669189453125},"1528":{"node_type":"metabolite","x":1880.359375,"y":-2026.614013671875,"bigg_id":"hyp[c]","name":"Hypoxanthine","label_x":1905.359375,"label_y":-2026.614013671875,"node_is_primary":true},"1529":{"node_type":"metabolite","x":1670.112548828125,"y":-2599.669189453125,"bigg_id":"ppi[c]","name":"Diphosphate","label_x":1616.112548828125,"label_y":-2569.669189453125,"node_is_primary":false},"1531":{"node_type":"multimarker","x":1880.359375,"y":-2221.614013671875},"1532":{"node_type":"midmarker","x":1880.359375,"y":-2201.614013671875},"1533":{"node_type":"multimarker","x":1880.359375,"y":-2181.614013671875},"1534":{"node_type":"metabolite","x":1880.359375,"y":-2376.614013671875,"bigg_id":"i[c]","name":"Inosine","label_x":1905.359375,"label_y":-2376.614013671875,"node_is_primary":true},"1535":{"node_type":"metabolite","x":1960.359375,"y":-2306.614013671875,"bigg_id":"pi[c]","name":"Phosphate","label_x":1975.359375,"label_y":-2306.614013671875,"node_is_primary":false},"1536":{"node_type":"metabolite","x":1960.359375,"y":-2096.614013671875,"bigg_id":"r1p[c]","name":"alpha-D-Ribose 1-phosphate","label_x":1975.359375,"label_y":-2096.614013671875,"node_is_primary":false},"1537":{"node_type":"metabolite","x":2722.938446044922,"y":-875.9190368652344,"bigg_id":"atp[c]","name":"ATP","label_x":2690.5384460449222,"label_y":-895.9190368652344,"node_is_primary":false},"1538":{"node_type":"multimarker","x":2637.938446044922,"y":-795.9190368652344},"1539":{"node_type":"midmarker","x":2617.938446044922,"y":-795.9190368652344},"1540":{"node_type":"multimarker","x":2597.938446044922,"y":-795.9190368652344},"1541":{"node_type":"metabolite","x":2512.938446044922,"y":-875.9190368652344,"bigg_id":"adp[c]","name":"ADP","label_x":2480.5384460449222,"label_y":-895.9190368652344,"node_is_primary":false},"1542":{"node_type":"metabolite","x":2792.938446044922,"y":-795.9190368652344,"bigg_id":"udp[c]","name":"Uridine 5'-diphosphate","label_x":2760.5384460449222,"label_y":-755.9190368652344,"node_is_primary":true},"1543":{"node_type":"metabolite","x":2433.725616455078,"y":-797.2351989746094,"bigg_id":"utp[c]","name":"Uridine 5'-triphosphate","label_x":2360.5259948730472,"label_y":-819.0926208496094,"node_is_primary":true},"1544":{"node_type":"multimarker","x":2987.938446044922,"y":-795.9190368652344},"1545":{"node_type":"midmarker","x":2967.938446044922,"y":-795.9190368652344},"1546":{"node_type":"multimarker","x":2947.938446044922,"y":-795.9190368652344},"1547":{"node_type":"metabolite","x":2862.938446044922,"y":-875.9190368652344,"bigg_id":"adp[c]","name":"ADP","label_x":2830.5384460449222,"label_y":-895.9190368652344,"node_is_primary":false},"1548":{"node_type":"metabolite","x":3072.938446044922,"y":-715.9190368652344,"bigg_id":"atp[c]","name":"ATP","label_x":3040.5384460449222,"label_y":-675.9190368652344,"node_is_primary":false},"1549":{"node_type":"metabolite","x":2862.938446044922,"y":-715.9190368652344,"bigg_id":"h[c]","name":"H+","label_x":2841.3384460449215,"label_y":-675.9190368652344,"node_is_primary":false},"1550":{"node_type":"metabolite","x":3142.938446044922,"y":-795.9190368652344,"bigg_id":"ump[c]","name":"Uridine 5'-monophosphate","label_x":3110.5384460449222,"label_y":-755.9190368652344,"node_is_primary":true},"1551":{"node_type":"multimarker","x":3337.938446044922,"y":-795.9190368652344},"1552":{"node_type":"midmarker","x":3317.938446044922,"y":-795.9190368652344},"1553":{"node_type":"multimarker","x":3297.938446044922,"y":-795.9190368652344},"1554":{"node_type":"metabolite","x":3212.938446044922,"y":-715.9190368652344,"bigg_id":"adp[c]","name":"ADP","label_x":3180.5384460449222,"label_y":-675.9190368652344,"node_is_primary":false},"1555":{"node_type":"metabolite","x":3422.938446044922,"y":-875.9190368652344,"bigg_id":"atp[c]","name":"ATP","label_x":3401.3384460449215,"label_y":-895.9190368652344,"node_is_primary":false},"1556":{"node_type":"metabolite","x":3422.938446044922,"y":-715.9190368652344,"bigg_id":"h[c]","name":"H+","label_x":3390.5384460449222,"label_y":-675.9190368652344,"node_is_primary":false},"1557":{"node_type":"metabolite","x":3477.1450576782227,"y":-794.6031188964844,"bigg_id":"urd[c]","name":"Uridine","label_x":3484.228555297852,"label_y":-813.8282165527344,"node_is_primary":true},"1558":{"node_type":"multimarker","x":3474.5128173828125,"y":-499.5782165527344},"1559":{"node_type":"midmarker","x":3474.5128173828125,"y":-519.5782165527344},"1560":{"node_type":"multimarker","x":3474.5128173828125,"y":-544.8423767089844},"1561":{"node_type":"metabolite","x":3473.1967010498047,"y":-270.8755798339844,"bigg_id":"cyd[c]","name":"Cytidine","label_x":3498.1967010498047,"label_y":-270.8755798339844,"node_is_primary":true},"1562":{"node_type":"metabolite","x":3394.5128173828125,"y":-414.5782165527344,"bigg_id":"h2o[c]","name":"H2O","label_x":3347.0933990478516,"label_y":-438.5391540527344,"node_is_primary":false},"1563":{"node_type":"metabolite","x":3394.5128173828125,"y":-629.8423767089844,"bigg_id":"nh3[c]","name":"Ammonia","label_x":3340.5128173828125,"label_y":-599.8423767089844,"node_is_primary":false},"1564":{"node_type":"multimarker","x":3278.1967010498047,"y":-270.8755798339844},"1565":{"node_type":"midmarker","x":3298.1967010498047,"y":-270.8755798339844},"1566":{"node_type":"multimarker","x":3318.1967010498047,"y":-270.8755798339844},"1567":{"node_type":"metabolite","x":3123.1967010498047,"y":-270.8755798339844,"bigg_id":"cmp[c]","name":"cytidine 5'-monophosphate","label_x":3090.796701049805,"label_y":-230.87557983398438,"node_is_primary":true},"1568":{"node_type":"metabolite","x":3193.1967010498047,"y":-350.8755798339844,"bigg_id":"h2o[c]","name":"H2O","label_x":3160.796701049805,"label_y":-370.8755798339844,"node_is_primary":false},"1569":{"node_type":"metabolite","x":3403.1967010498047,"y":-190.87557983398438,"bigg_id":"h[c]","name":"H+","label_x":3381.5967010498043,"label_y":-150.87557983398438,"node_is_primary":false},"1570":{"node_type":"metabolite","x":3403.1967010498047,"y":-350.8755798339844,"bigg_id":"pi[c]","name":"Phosphate","label_x":3376.1967010498047,"label_y":-370.8755798339844,"node_is_primary":false},"1571":{"node_type":"multimarker","x":2928.1967010498047,"y":-270.8755798339844},"1572":{"node_type":"midmarker","x":2948.1967010498047,"y":-270.8755798339844},"1573":{"node_type":"multimarker","x":2968.1967010498047,"y":-270.8755798339844},"1574":{"node_type":"metabolite","x":2843.1967010498047,"y":-350.8755798339844,"bigg_id":"adp[c]","name":"ADP","label_x":2821.5967010498043,"label_y":-370.8755798339844,"node_is_primary":false},"1575":{"node_type":"metabolite","x":3053.1967010498047,"y":-350.8755798339844,"bigg_id":"atp[c]","name":"ATP","label_x":3020.796701049805,"label_y":-370.8755798339844,"node_is_primary":false},"1576":{"node_type":"metabolite","x":2773.1967010498047,"y":-270.8755798339844,"bigg_id":"cdp[c]","name":"Cytidine 5'-diphosphate","label_x":2740.796701049805,"label_y":-230.87557983398438,"node_is_primary":true},"1577":{"node_type":"metabolite","x":2843.1967010498047,"y":-190.87557983398438,"bigg_id":"h[c]","name":"H+","label_x":2810.796701049805,"label_y":-150.87557983398438,"node_is_primary":false},"1578":{"node_type":"multimarker","x":2618.1967010498047,"y":-270.8755798339844},"1579":{"node_type":"midmarker","x":2598.1967010498047,"y":-270.8755798339844},"1580":{"node_type":"multimarker","x":2578.1967010498047,"y":-270.8755798339844},"1581":{"node_type":"metabolite","x":2493.1967010498047,"y":-350.8755798339844,"bigg_id":"adp[c]","name":"ADP","label_x":2460.796701049805,"label_y":-370.8755798339844,"node_is_primary":false},"1582":{"node_type":"metabolite","x":2703.1967010498047,"y":-350.8755798339844,"bigg_id":"atp[c]","name":"ATP","label_x":2670.796701049805,"label_y":-370.8755798339844,"node_is_primary":false},"1583":{"node_type":"metabolite","x":2421.880599975586,"y":-270.8755798339844,"bigg_id":"ctp[c]","name":"Cytidine 5'-triphosphate","label_x":2389.4805999755863,"label_y":-230.87557983398438,"node_is_primary":true},"1584":{"node_type":"multimarker","x":2429.7772674560547,"y":-659.3445739746094},"1585":{"node_type":"midmarker","x":2429.777328491211,"y":-570.9063415527344},"1586":{"node_type":"multimarker","x":2427.145065307617,"y":-496.9454040527344},"1587":{"node_type":"metabolite","x":2267.145065307617,"y":-431.9454040527344,"bigg_id":"adp[c]","name":"ADP","label_x":2213.145065307617,"label_y":-401.9454040527344,"node_is_primary":false},"1588":{"node_type":"metabolite","x":2509.7772674560547,"y":-744.3445739746094,"bigg_id":"atp[c]","name":"ATP","label_x":2524.7772674560547,"label_y":-744.3445739746094,"node_is_primary":false},"1589":{"node_type":"metabolite","x":2349.7772674560547,"y":-744.3445739746094,"bigg_id":"gln-L[c]","name":"L-Glutamine","label_x":2277.7772674560547,"label_y":-714.3445739746094,"node_is_primary":false},"1590":{"node_type":"metabolite","x":2347.145065307617,"y":-411.9454040527344,"bigg_id":"glu-L[c]","name":"L-Glutamate","label_x":2275.145065307617,"label_y":-381.9454040527344,"node_is_primary":false},"1591":{"node_type":"metabolite","x":2538.448715209961,"y":-713.8152770996094,"bigg_id":"h2o[c]","name":"H2O","label_x":2553.448715209961,"label_y":-713.8152770996094,"node_is_primary":false},"1592":{"node_type":"metabolite","x":2507.145065307617,"y":-411.9454040527344,"bigg_id":"h[c]","name":"H+","label_x":2522.145065307617,"label_y":-411.9454040527344,"node_is_primary":false},"1593":{"node_type":"metabolite","x":2587.145065307617,"y":-431.9454040527344,"bigg_id":"pi[c]","name":"Phosphate","label_x":2602.145065307617,"label_y":-431.9454040527344,"node_is_primary":false},"1595":{"node_type":"multimarker","x":3142.938446044922,"y":-990.9190368652344},"1596":{"node_type":"midmarker","x":3142.938446044922,"y":-970.9190368652344},"1597":{"node_type":"multimarker","x":3142.938446044922,"y":-950.9190368652344},"1598":{"node_type":"metabolite","x":3201.880584716797,"y":-868.5513610839844,"bigg_id":"co2[c]","name":"CO2","label_x":3216.880584716797,"label_y":-868.5513610839844,"node_is_primary":false},"1599":{"node_type":"metabolite","x":3142.938446044922,"y":-1145.9190368652344,"bigg_id":"omp[c]","name":"Orotidine 5'-phosphate","label_x":3167.938446044922,"label_y":-1145.9190368652344,"node_is_primary":true},"1600":{"node_type":"multimarker","x":3141.623557758152,"y":-1382.9218718858901},"1601":{"node_type":"midmarker","x":3141.6671435541757,"y":-1328.686892233794},"1602":{"node_type":"multimarker","x":3140.5493382993354,"y":-1281.061550071921},"1603":{"node_type":"metabolite","x":3201.239481490734,"y":-1446.6087361775544,"bigg_id":"h[c]","name":"H+","label_x":3197.4453896938585,"label_y":-1412.6551228963044,"node_is_primary":false},"1604":{"node_type":"metabolite","x":3145.2605313475096,"y":-1537.879196408192,"bigg_id":"oro[c]","name":"Orotate","label_x":3178.105892675635,"label_y":-1499.856247189442,"node_is_primary":true},"1605":{"node_type":"metabolite","x":3218.532842858618,"y":-1194.2078050942146,"bigg_id":"ppi[c]","name":"Diphosphate","label_x":3202.0137022336185,"label_y":-1214.2078050942146,"node_is_primary":false},"1606":{"node_type":"metabolite","x":2206.6771545410156,"y":-961.7146606445312,"bigg_id":"prpp[c]","name":"5-Phospho-alpha-D-ribose 1-diphosphate","label_x":2168.8771545410154,"label_y":-981.7146606445312,"node_is_primary":false},"1607":{"node_type":"multimarker","x":3150.34230609971,"y":-1810.4858904133412},"1608":{"node_type":"midmarker","x":3150.1388381424595,"y":-1745.7249094911685},"1609":{"node_type":"multimarker","x":3148.897504936872,"y":-1692.8365209304948},"1610":{"node_type":"metabolite","x":3153.979279689065,"y":-1965.4432149356426,"bigg_id":"dor[c]","name":"(S)-Dihydroorotate","label_x":3057.247932032815,"label_y":-1921.4888692325176,"node_is_primary":true},"1611":{"node_type":"metabolite","x":3232.314749434415,"y":-1893.5853400730002,"bigg_id":"q[c]","name":"Ubiquinone","label_x":3199.914749434415,"label_y":-1913.5853400730002,"node_is_primary":false},"1612":{"node_type":"metabolite","x":3226.881009496151,"y":-1605.9827759527889,"bigg_id":"qh2[c]","name":"Ubiquinol","label_x":3249.8408727774013,"label_y":-1618.0742066168514,"node_is_primary":false},"1613":{"node_type":"multimarker","x":3156.734620837082,"y":-2228.6000010246953},"1614":{"node_type":"midmarker","x":3153.714261839402,"y":-2156.0062315244722},"1615":{"node_type":"multimarker","x":3157.6162532784247,"y":-2120.400539457948},"1616":{"node_type":"metabolite","x":3160.3715944264395,"y":-2383.557325546997,"bigg_id":"cbasp[c]","name":"N-Carbamoyl-L-aspartate","label_x":3040.0277955983147,"label_y":-2345.870802109497,"node_is_primary":true},"1617":{"node_type":"metabolite","x":3235.5997578377064,"y":-2033.5467944802422,"bigg_id":"h2o[c]","name":"H2O","label_x":3222.971242212707,"label_y":-2061.455241745867,"node_is_primary":false},"1618":{"node_type":"metabolite","x":3238.707064171789,"y":-2311.699450684355,"bigg_id":"h[c]","name":"H+","label_x":3217.1070641717897,"label_y":-2331.699450684355,"node_is_primary":false},"1626":{"node_type":"metabolite","x":-1527.8253173828125,"y":464.0015563964844,"bigg_id":"akg[c]","name":"2-Oxoglutarate","label_x":-1558.0909423828125,"label_y":502.6099548339844,"node_is_primary":true},"1627":{"node_type":"multimarker","x":-1711.6690673828125,"y":380.3328552246094},"1628":{"node_type":"midmarker","x":-1711.6690673828125,"y":360.3328552246094},"1629":{"node_type":"multimarker","x":-1711.6690673828125,"y":340.3328552246094},"1631":{"node_type":"metabolite","x":-1711.6695556640625,"y":656.4844665527344,"bigg_id":"phe[c]","name":"L-phenylalanine","label_x":-1771.4353304067245,"label_y":699.0694703259742,"node_is_primary":true},"1632":{"node_type":"metabolite","x":-1711.6690673828125,"y":185.33285522460938,"bigg_id":"phepy[c]","name":"Phenylpyruvate","label_x":-1750.5728759765625,"label_y":150.71810913085938,"node_is_primary":true},"1633":{"node_type":"multimarker","x":-1556.6695556640625,"y":656.4844665527344},"1634":{"node_type":"midmarker","x":-1536.6695556640625,"y":656.4844665527344},"1635":{"node_type":"multimarker","x":-1516.6695556640625,"y":656.4844665527344},"1636":{"node_type":"metabolite","x":-1431.6695556640625,"y":736.4844665527344,"bigg_id":"4a-hthbp[c]","name":"4a-Hydroxytetrahydrobiopterin","label_x":-1464.0695556640621,"label_y":776.4844665527344,"node_is_primary":false},"1637":{"node_type":"metabolite","x":-1641.6695556640625,"y":576.4844665527344,"bigg_id":"o2[c]","name":"O2","label_x":-1668.6695556640625,"label_y":556.4844665527344,"node_is_primary":false},"1638":{"node_type":"metabolite","x":-1641.6695556640625,"y":737.8155212402344,"bigg_id":"r-thbp[c]","name":"Tetrahydrobiopterin (sapropterin)","label_x":-1690.2695556640629,"label_y":777.8155212402344,"node_is_primary":false},"1639":{"node_type":"metabolite","x":-1361.6695556640625,"y":656.4844665527344,"bigg_id":"tyr[c]","name":"L-Tyrosine","label_x":-1421.0695556640621,"label_y":696.4844665527344,"node_is_primary":true},"1640":{"node_type":"multimarker","x":-1360.3380126953125,"y":386.9895935058594},"1641":{"node_type":"midmarker","x":-1360.3380126953125,"y":366.9895935058594},"1642":{"node_type":"multimarker","x":-1360.3380126953125,"y":346.9895935058594},"1644":{"node_type":"metabolite","x":-1518.6466064453125,"y":261.9895935058594,"bigg_id":"glu-L[c]","name":"L-Glutamate","label_x":-1555.5684814453125,"label_y":295.2730407714844,"node_is_primary":true},"1645":{"node_type":"metabolite","x":-1359.5509033203125,"y":199.53622436523438,"bigg_id":"hpp[c]","name":"3-(4-Hydroxyphenyl)pyruvate","label_x":-1390.4669189453125,"label_y":170.24667358398438,"node_is_primary":true},"1646":{"node_type":"multimarker","x":-1132.233875386928,"y":391.54654920980784},"1647":{"node_type":"midmarker","x":-1132.3765330465258,"y":371.54705799647127},"1648":{"node_type":"multimarker","x":-1132.5191907061253,"y":351.547566783142},"1652":{"node_type":"multimarker","x":-1931.5854317117937,"y":387.03793913126674},"1653":{"node_type":"midmarker","x":-1931.1664648384622,"y":367.0423279438314},"1654":{"node_type":"multimarker","x":-1930.7474979651342,"y":347.046716756397},"1655":{"node_type":"metabolite","x":-1544.4905755169284,"y":819.5714465282949,"bigg_id":"akg[c]","name":"2-Oxoglutarate","label_x":-1576.890575516928,"label_y":799.5714465282949,"node_is_primary":false},"1658":{"node_type":"metabolite","x":1842.3528174011972,"y":1767.5181281401647,"bigg_id":"2obut[c]","name":"2-Oxobutanoate","label_x":1867.3839453308847,"label_y":1797.1658332182897,"node_is_primary":true},"1659":{"node_type":"multimarker","x":1687.365869140589,"y":1765.5066936109688},"1660":{"node_type":"midmarker","x":1667.367553235997,"y":1765.247153671718},"1661":{"node_type":"multimarker","x":1647.3692373314009,"y":1764.9876137324636},"1662":{"node_type":"metabolite","x":1563.4145544938851,"y":1683.8913053722677,"bigg_id":"co2[c]","name":"CO2","label_x":1492.6333044938851,"label_y":1718.8996061535172,"node_is_primary":false},"1663":{"node_type":"metabolite","x":1758.5952850223591,"y":1696.038912650601,"bigg_id":"h[c]","name":"H+","label_x":1700.9398284793913,"label_y":1703.9513882365386,"node_is_primary":false},"1664":{"node_type":"metabolite","x":1492.3822890708007,"y":1762.9761792032664,"bigg_id":"hpthpp[c]","name":"2-Hydroxypropyl-ThPP","label_x":1481.5796767661127,"label_y":1810.7129956095164,"node_is_primary":true},"1665":{"node_type":"metabolite","x":1545.6459462415191,"y":2034.4607496289882,"bigg_id":"thpp[c]","name":"Thiamine diphosphate","label_x":1527.0187489758944,"label_y":2018.7501783399257,"node_is_primary":false},"1666":{"node_type":"multimarker","x":1337.3953408101981,"y":1760.9647446740746},"1667":{"node_type":"midmarker","x":1317.397024905605,"y":1760.7052047348234},"1668":{"node_type":"multimarker","x":1297.398709001008,"y":1760.4456647955685},"1669":{"node_type":"metabolite","x":1407.1117921982325,"y":1680.5563455161016,"bigg_id":"la[c]","name":"Lipoamide-E","label_x":1335.326880088857,"label_y":1713.5324197348516,"node_is_primary":false},"1670":{"node_type":"metabolite","x":1150.9515667919252,"y":1919.7457199923406,"bigg_id":"pdhla[c]","name":"S-Propyldihydrolipoamide-E","label_x":1145.6793499950502,"label_y":1965.5767746798406,"node_is_primary":true},"1672":{"node_type":"multimarker","x":955.9517502380909,"y":1920.0131970387533},"1673":{"node_type":"midmarker","x":975.9517314231002,"y":1919.985763495531},"1674":{"node_type":"multimarker","x":995.9517126081055,"y":1919.9583299523078},"1675":{"node_type":"metabolite","x":1080.8418984715101,"y":1839.8418126535807,"bigg_id":"coa[c]","name":"Coenzyme A","label_x":1033.0450234715104,"label_y":1816.3139806223307,"node_is_primary":false},"1676":{"node_type":"metabolite","x":945.1311468013209,"y":1754.992605850001,"bigg_id":"dhla[c]","name":"Dihydrolipoamide-E","label_x":917.8443426021022,"label_y":1725.470633193751,"node_is_primary":false},"1677":{"node_type":"metabolite","x":759.7369683483503,"y":1924.8757260579223,"bigg_id":"ppecoa[c]","name":"propionyl-CoA","label_x":712.0300591686632,"label_y":1959.4558041829223,"node_is_primary":true},"1678":{"node_type":"multimarker","x":604.7377720841314,"y":1925.374882792999},"1679":{"node_type":"midmarker","x":584.7378757919751,"y":1925.4392901136512},"1680":{"node_type":"multimarker","x":564.7379794998185,"y":1925.5036974343097},"1681":{"node_type":"metabolite","x":409.73878323559916,"y":1926.0028541693846,"bigg_id":"acycoa[c]","name":"Acrylyl-CoA","label_x":366.53878323559934,"label_y":1966.002854169385,"node_is_primary":true},"1682":{"node_type":"metabolite","x":689.9949606084213,"y":2005.100736848843,"bigg_id":"fad[c]","name":"Flavin adenine dinucleotide","label_x":647.9182638310776,"label_y":2034.5311567707186,"node_is_primary":false},"1683":{"node_type":"metabolite","x":475.56537880079077,"y":2005.2324413828255,"bigg_id":"fadh2[c]","name":"FADH2","label_x":495.17070106641586,"label_y":2015.3491406015755,"node_is_primary":false},"1684":{"node_type":"metabolite","x":689.4797020431824,"y":1845.1015665115824,"bigg_id":"h[c]","name":"H+","label_x":629.84881825412,"label_y":1839.5998575272074,"node_is_primary":false},"1685":{"node_type":"multimarker","x":214.7397943870651,"y":1926.6308255457666},"1686":{"node_type":"midmarker","x":234.73969067922053,"y":1926.566418225114},"1687":{"node_type":"multimarker","x":254.739586971378,"y":1926.5020109044567},"1688":{"node_type":"metabolite","x":339.4815169304293,"y":1846.2286946230433,"bigg_id":"h2o[c]","name":"H2O","label_x":305.6242720573823,"label_y":1820.2229573183558,"node_is_primary":false},"1689":{"node_type":"metabolite","x":97.18781403849152,"y":1925.2113600731773,"bigg_id":"hdppcoa[c]","name":"3-Hydroxypropionyl-CoA","label_x":43.187814038491524,"label_y":1965.2113600731773,"node_is_primary":true},"1690":{"node_type":"multimarker","x":-137.4443327101078,"y":1919.3670878328314},"1691":{"node_type":"midmarker","x":-117.45378174939361,"y":1918.7523746583001},"1692":{"node_type":"multimarker","x":-97.46323078867471,"y":1918.1376614837673},"1693":{"node_type":"metabolite","x":-219.94532159502285,"y":2001.9418226674716,"bigg_id":"coa[c]","name":"Coenzyme A","label_x":-266.37207330400713,"label_y":2030.4152113393466,"node_is_primary":false},"1694":{"node_type":"metabolite","x":57.83405441099126,"y":1840.280053225003,"bigg_id":"h2o[c]","name":"H2O","label_x":70.65423873716304,"label_y":1828.260033693753,"node_is_primary":false},"1695":{"node_type":"metabolite","x":-224.86302699129448,"y":1842.0174149817326,"bigg_id":"h[c]","name":"H+","label_x":-227.19623011629466,"label_y":1819.357380802045,"node_is_primary":false},"1696":{"node_type":"metabolite","x":-320.56797031874135,"y":1822.845764442005,"bigg_id":"hdpp[c]","name":"3-Hydroxypropanoate","label_x":-452.8994125794836,"label_y":1825.365906043568,"node_is_primary":true},"1697":{"node_type":"multimarker","x":-320.59405131516246,"y":1667.8457666362592},"1698":{"node_type":"midmarker","x":-320.5974166050246,"y":1647.8457669193863},"1699":{"node_type":"multimarker","x":-320.60078189488604,"y":1627.8457672025197},"1700":{"node_type":"metabolite","x":-240.6150855093108,"y":1542.8323072463727,"bigg_id":"h[c]","name":"H+","label_x":-251.73499517727964,"label_y":1580.4658521682477,"node_is_primary":false},"1701":{"node_type":"metabolite","x":-240.57974996577195,"y":1752.832304273517,"bigg_id":"nad[c]","name":"Nicotinamide adenine dinucleotide","label_x":-253.47303609858454,"label_y":1736.378935132892,"node_is_primary":false},"1702":{"node_type":"metabolite","x":-400.6150832442768,"y":1542.8592295652602,"bigg_id":"nadh[c]","name":"Nicotinamide adenine dinucleotide - reduced","label_x":-447.92852318568293,"label_y":1580.1991953855731,"node_is_primary":false},"1703":{"node_type":"metabolite","x":-320.62686289130625,"y":1472.8457693967716,"bigg_id":"opp[c]","name":"3-Oxopropanoate","label_x":-288.37992685614995,"label_y":1474.7189383420846,"node_is_primary":true},"1704":{"node_type":"multimarker","x":-620.4283602543373,"y":1461.5981011323238},"1705":{"node_type":"midmarker","x":-640.3365459939944,"y":1459.6839066397793},"1706":{"node_type":"multimarker","x":-660.2447317336542,"y":1457.769712147232},"1708":{"node_type":"metabolite","x":-752.5112990973839,"y":1529.267128512539,"bigg_id":"co2[c]","name":"CO2","label_x":-784.911299097384,"label_y":1569.2671285125384,"node_is_primary":false},"1709":{"node_type":"metabolite","x":-543.4753488309799,"y":1549.3661706842768,"bigg_id":"coa[c]","name":"Coenzyme A","label_x":-575.87534883098,"label_y":1589.3661706842772,"node_is_primary":false},"1710":{"node_type":"metabolite","x":-528.1617928906064,"y":1390.1006847670176,"bigg_id":"nad[c]","name":"Nicotinamide adenine dinucleotide","label_x":-544.6017404003721,"label_y":1373.6473156263926,"node_is_primary":false},"1711":{"node_type":"metabolite","x":-737.1977431570137,"y":1370.001642595279,"bigg_id":"nadh[c]","name":"Nicotinamide adenine dinucleotide - reduced","label_x":-774.9977431570131,"label_y":1350.001642595279,"node_is_primary":false},"1718":{"node_type":"multimarker","x":-2253.4924274722307,"y":-139.99577606174716},"1719":{"node_type":"midmarker","x":-2253.494420147722,"y":-119.99577616102079},"1720":{"node_type":"multimarker","x":-2253.4964128232077,"y":-99.99577626028827},"1723":{"node_type":"metabolite","x":-2333.4839582043323,"y":-225.00374634181094,"bigg_id":"h2o[c]","name":"H2O","label_x":-2318.4839582043323,"label_y":-225.00374634181094,"node_is_primary":false},"1724":{"node_type":"multimarker","x":1707.428606892635,"y":-1159.7505613734302},"1725":{"node_type":"midmarker","x":1691.5921983595035,"y":-1147.5354819724696},"1726":{"node_type":"multimarker","x":1675.7557898263728,"y":-1135.3204025715092},"1727":{"node_type":"metabolite","x":1559.5907359567232,"y":-1146.751949249952,"bigg_id":"adp[c]","name":"ADP","label_x":1527.190735956723,"label_y":-1166.751949249952,"node_is_primary":false},"1728":{"node_type":"metabolite","x":1823.5936607622843,"y":-1148.3190146949876,"bigg_id":"atp[c]","name":"ATP","label_x":1780.3936607622843,"label_y":-1108.3190146949876,"node_is_primary":false},"1729":{"node_type":"metabolite","x":1657.3113711644073,"y":-1020.0606809849022,"bigg_id":"h[c]","name":"H+","label_x":1635.7113711644074,"label_y":-980.0606809849022,"node_is_primary":false},"1730":{"node_type":"metabolite","x":1830.1607730244014,"y":-1254.4174267308745,"bigg_id":"rib-D[c]","name":"D-Ribose","label_x":1824.4273990009638,"label_y":-1207.3063427464995,"node_is_primary":true},"1739":{"node_type":"metabolite","x":-645.2013151462951,"y":-2999.1217346724516,"bigg_id":"atp[c]","name":"ATP","label_x":-677.6013151462951,"label_y":-3019.1217346724516,"node_is_primary":false},"1740":{"node_type":"multimarker","x":-761.8749859736162,"y":-2995.6210867785303},"1741":{"node_type":"midmarker","x":-780.8395527829024,"y":-3008.8854370100203},"1742":{"node_type":"multimarker","x":-805.7980771117138,"y":-3028.143927866508},"1743":{"node_type":"metabolite","x":-904.2689944269578,"y":-3102.4335449155938,"bigg_id":"adp[c]","name":"ADP","label_x":-925.8689944269578,"label_y":-3122.4335449155938,"node_is_primary":false},"1745":{"node_type":"metabolite","x":-645.868846741721,"y":-2892.822372484483,"bigg_id":"fru[c]","name":"D-Fructose","label_x":-678.268846741721,"label_y":-2852.822372484483,"node_is_primary":true},"1746":{"node_type":"metabolite","x":-922.4717479390392,"y":-2964.7030944257135,"bigg_id":"h[c]","name":"H+","label_x":-954.8717479390391,"label_y":-2924.7030944257135,"node_is_primary":false},"1747":{"node_type":"multimarker","x":-477.7343577003496,"y":-2836.4886078169984},"1748":{"node_type":"midmarker","x":-492.0172251901588,"y":-2822.488618664554},"1749":{"node_type":"multimarker","x":-529.8627075098219,"y":-2790.023658190433},"1751":{"node_type":"metabolite","x":-361.032214258884,"y":-2838.8570917556594,"bigg_id":"h2o[c]","name":"H2O","label_x":-393.4322142588839,"label_y":-2798.8570917556594,"node_is_primary":false},"1752":{"node_type":"metabolite","x":-367.0421346543411,"y":-2944.9885237484496,"bigg_id":"sucr[c]","name":"sucrose","label_x":-384.03021448832527,"label_y":-2904.9885237484496,"node_is_primary":true},"1753":{"node_type":"multimarker","x":6364.5527832748,"y":-558.0238882651911},"1754":{"node_type":"midmarker","x":6364.029487224886,"y":-578.0170411242113},"1755":{"node_type":"multimarker","x":6363.506191174973,"y":-598.0101939832317},"1760":{"node_type":"multimarker","x":4177.266645178879,"y":-1031.2406595120121},"1761":{"node_type":"midmarker","x":4194.213464139413,"y":-1020.6196742884631},"1762":{"node_type":"multimarker","x":4211.160283099948,"y":-1009.9986890649136},"1766":{"node_type":"metabolite","x":-4855.4912109375,"y":-3860.3310546875,"bigg_id":"2og[e]","name":"2-oxoglutaramate","label_x":-4887.8912109375,"label_y":-3820.3310546875,"node_is_primary":true},"1767":{"node_type":"multimarker","x":-4700.4912109375,"y":-3860.3310546875},"1768":{"node_type":"midmarker","x":-4680.4912109375,"y":-3860.3310546875},"1769":{"node_type":"multimarker","x":-4660.4912109375,"y":-3860.3310546875},"1770":{"node_type":"metabolite","x":-4505.4912109375,"y":-3860.3310546875,"bigg_id":"2og[c]","name":"2-oxoglutaramate","label_x":-4537.8912109375,"label_y":-3820.3310546875,"node_is_primary":true},"1774":{"node_type":"multimarker","x":-5010.4912109375,"y":-3860.3310546875},"1775":{"node_type":"midmarker","x":-5030.4912109375,"y":-3860.3310546875},"1776":{"node_type":"multimarker","x":-5050.4912109375,"y":-3860.3310546875},"1777":{"node_type":"metabolite","x":-4849.50634765625,"y":-3756.590576171875,"bigg_id":"2os[e]","name":"2-Oxosuccinamate","label_x":-4881.90634765625,"label_y":-3716.590576171875,"node_is_primary":true},"1778":{"node_type":"multimarker","x":-4694.50634765625,"y":-3756.590576171875},"1779":{"node_type":"midmarker","x":-4674.50634765625,"y":-3756.590576171875},"1780":{"node_type":"multimarker","x":-4654.50634765625,"y":-3756.590576171875},"1781":{"node_type":"metabolite","x":-4499.50634765625,"y":-3756.590576171875,"bigg_id":"2os[c]","name":"2-Oxosuccinamate","label_x":-4531.90634765625,"label_y":-3716.590576171875,"node_is_primary":true},"1782":{"node_type":"multimarker","x":-5004.50634765625,"y":-3756.590576171875},"1783":{"node_type":"midmarker","x":-5024.50634765625,"y":-3756.590576171875},"1784":{"node_type":"multimarker","x":-5044.50634765625,"y":-3756.590576171875},"1785":{"node_type":"metabolite","x":-4851.50146484375,"y":-3642.875,"bigg_id":"4a-hthbp[e]","name":"4a-Hydroxytetrahydrobiopterin","label_x":-4910.90146484375,"label_y":-3602.875,"node_is_primary":true},"1786":{"node_type":"multimarker","x":-4696.50146484375,"y":-3642.875},"1787":{"node_type":"midmarker","x":-4676.50146484375,"y":-3642.875},"1788":{"node_type":"multimarker","x":-4656.50146484375,"y":-3642.875},"1789":{"node_type":"metabolite","x":-4501.50146484375,"y":-3642.875,"bigg_id":"4a-hthbp[c]","name":"4a-Hydroxytetrahydrobiopterin","label_x":-4560.90146484375,"label_y":-3602.875,"node_is_primary":true},"1790":{"node_type":"multimarker","x":-5006.50146484375,"y":-3642.875},"1791":{"node_type":"midmarker","x":-5026.50146484375,"y":-3642.875},"1792":{"node_type":"multimarker","x":-5046.50146484375,"y":-3642.875},"1793":{"node_type":"metabolite","x":-4851.50146484375,"y":-3535.14453125,"bigg_id":"7dclr[e]","name":"7-Dehydrocholesterol","label_x":-4894.70146484375,"label_y":-3495.14453125,"node_is_primary":true},"1794":{"node_type":"multimarker","x":-4696.50146484375,"y":-3535.14453125},"1795":{"node_type":"midmarker","x":-4676.50146484375,"y":-3535.14453125},"1796":{"node_type":"multimarker","x":-4656.50146484375,"y":-3535.14453125},"1797":{"node_type":"metabolite","x":-4501.50146484375,"y":-3535.14453125,"bigg_id":"7dclr[c]","name":"7-Dehydrocholesterol","label_x":-4544.70146484375,"label_y":-3495.14453125,"node_is_primary":true},"1798":{"node_type":"multimarker","x":-5006.50146484375,"y":-3535.14453125},"1799":{"node_type":"midmarker","x":-5026.50146484375,"y":-3535.14453125},"1800":{"node_type":"multimarker","x":-5046.50146484375,"y":-3535.14453125},"1801":{"node_type":"metabolite","x":-4857.486328125,"y":-3435.39404296875,"bigg_id":"a[e]","name":"Adenine","label_x":-4879.086328125,"label_y":-3395.39404296875,"node_is_primary":true},"1802":{"node_type":"multimarker","x":-4702.486328125,"y":-3435.39404296875},"1803":{"node_type":"midmarker","x":-4682.486328125,"y":-3435.39404296875},"1804":{"node_type":"multimarker","x":-4662.486328125,"y":-3435.39404296875},"1805":{"node_type":"metabolite","x":-4507.486328125,"y":-3435.39404296875,"bigg_id":"a[c]","name":"Adenine","label_x":-4529.086328125,"label_y":-3395.39404296875,"node_is_primary":true},"1806":{"node_type":"multimarker","x":-5012.486328125,"y":-3435.39404296875},"1807":{"node_type":"midmarker","x":-5032.486328125,"y":-3435.39404296875},"1808":{"node_type":"multimarker","x":-5052.486328125,"y":-3435.39404296875},"1809":{"node_type":"metabolite","x":-4861.4765625,"y":-3337.638916015625,"bigg_id":"ac[e]","name":"Acetate (extracellular)","label_x":-4888.4765625,"label_y":-3297.638916015625,"node_is_primary":true},"1810":{"node_type":"multimarker","x":-4706.4765625,"y":-3337.638916015625},"1811":{"node_type":"midmarker","x":-4686.4765625,"y":-3337.638916015625},"1812":{"node_type":"multimarker","x":-4666.4765625,"y":-3337.638916015625},"1813":{"node_type":"metabolite","x":-4511.4765625,"y":-3337.638916015625,"bigg_id":"ac[c]","name":"Acetate","label_x":-4538.4765625,"label_y":-3297.638916015625,"node_is_primary":true},"1814":{"node_type":"multimarker","x":-5016.4765625,"y":-3337.638916015625},"1815":{"node_type":"midmarker","x":-5036.4765625,"y":-3337.638916015625},"1816":{"node_type":"multimarker","x":-5056.4765625,"y":-3337.638916015625},"1817":{"node_type":"metabolite","x":-4863.4716796875,"y":-3229.90869140625,"bigg_id":"accoa[e]","name":"Acetyl-CoA","label_x":-4906.6716796875,"label_y":-3189.90869140625,"node_is_primary":true},"1818":{"node_type":"multimarker","x":-4708.4716796875,"y":-3229.90869140625},"1819":{"node_type":"midmarker","x":-4688.4716796875,"y":-3229.90869140625},"1820":{"node_type":"multimarker","x":-4668.4716796875,"y":-3229.90869140625},"1821":{"node_type":"metabolite","x":-4513.4716796875,"y":-3229.90869140625,"bigg_id":"accoa[c]","name":"Acetyl-CoA","label_x":-4556.6716796875,"label_y":-3189.90869140625,"node_is_primary":true},"1822":{"node_type":"multimarker","x":-5018.4716796875,"y":-3229.90869140625},"1823":{"node_type":"midmarker","x":-5038.4716796875,"y":-3229.90869140625},"1824":{"node_type":"multimarker","x":-5058.4716796875,"y":-3229.90869140625},"1834":{"node_type":"metabolite","x":-4514.34521484375,"y":-3128.163330078125,"bigg_id":"acp[c]","name":"Acetyl phosphate","label_x":-4546.74521484375,"label_y":-3088.163330078125,"node_is_primary":true},"1835":{"node_type":"multimarker","x":-4669.34521484375,"y":-3128.163330078125},"1836":{"node_type":"midmarker","x":-4689.34521484375,"y":-3128.163330078125},"1837":{"node_type":"multimarker","x":-4709.34521484375,"y":-3128.163330078125},"1838":{"node_type":"metabolite","x":-4864.34521484375,"y":-3128.163330078125,"bigg_id":"acp[e]","name":"Acetyl phosphate","label_x":-4896.74521484375,"label_y":-3088.163330078125,"node_is_primary":true},"1839":{"node_type":"multimarker","x":-5019.34521484375,"y":-3128.163330078125},"1840":{"node_type":"midmarker","x":-5039.34521484375,"y":-3128.163330078125},"1841":{"node_type":"multimarker","x":-5059.34521484375,"y":-3128.163330078125},"1842":{"node_type":"metabolite","x":-4869.45654296875,"y":-3014.447998046875,"bigg_id":"agc[e]","name":"1-Acylglycerol","label_x":-4901.85654296875,"label_y":-2974.447998046875,"node_is_primary":true},"1843":{"node_type":"multimarker","x":-4714.45654296875,"y":-3014.447998046875},"1844":{"node_type":"midmarker","x":-4694.45654296875,"y":-3014.447998046875},"1845":{"node_type":"multimarker","x":-4674.45654296875,"y":-3014.447998046875},"1846":{"node_type":"metabolite","x":-4519.45654296875,"y":-3014.447998046875,"bigg_id":"agc[c]","name":"1-Acylglycerol","label_x":-4551.85654296875,"label_y":-2974.447998046875,"node_is_primary":true},"1847":{"node_type":"multimarker","x":-5024.45654296875,"y":-3014.447998046875},"1848":{"node_type":"midmarker","x":-5044.45654296875,"y":-3014.447998046875},"1849":{"node_type":"multimarker","x":-5064.45654296875,"y":-3014.447998046875},"1850":{"node_type":"metabolite","x":-4869.45654296875,"y":-2908.71240234375,"bigg_id":"ala[e]","name":"L-Alanine","label_x":-4901.85654296875,"label_y":-2868.71240234375,"node_is_primary":true},"1851":{"node_type":"multimarker","x":-4714.45654296875,"y":-2908.71240234375},"1852":{"node_type":"midmarker","x":-4694.45654296875,"y":-2908.71240234375},"1853":{"node_type":"multimarker","x":-4674.45654296875,"y":-2908.71240234375},"1854":{"node_type":"metabolite","x":-4519.45654296875,"y":-2908.71240234375,"bigg_id":"ala[c]","name":"L-Alanine","label_x":-4551.85654296875,"label_y":-2868.71240234375,"node_is_primary":true},"1855":{"node_type":"multimarker","x":-5024.45654296875,"y":-2908.71240234375},"1856":{"node_type":"midmarker","x":-5044.45654296875,"y":-2908.71240234375},"1857":{"node_type":"multimarker","x":-5064.45654296875,"y":-2908.71240234375},"1863":{"node_type":"metabolite","x":-4869.45654296875,"y":-2814.947509765625,"bigg_id":"arg[e]","name":"L-Arginine","label_x":-4901.85654296875,"label_y":-2774.947509765625,"node_is_primary":true},"1864":{"node_type":"multimarker","x":-4714.45654296875,"y":-2814.947509765625},"1865":{"node_type":"midmarker","x":-4694.45654296875,"y":-2814.947509765625},"1866":{"node_type":"multimarker","x":-4674.45654296875,"y":-2814.947509765625},"1867":{"node_type":"metabolite","x":-4519.45654296875,"y":-2814.947509765625,"bigg_id":"arg[c]","name":"L-Arginine","label_x":-4551.85654296875,"label_y":-2774.947509765625,"node_is_primary":true},"1868":{"node_type":"multimarker","x":-5064.45654296875,"y":-2814.947509765625},"1869":{"node_type":"midmarker","x":-5044.45654296875,"y":-2814.947509765625},"1870":{"node_type":"multimarker","x":-5024.45654296875,"y":-2814.947509765625},"1871":{"node_type":"metabolite","x":-4865.46630859375,"y":-2723.1771240234375,"bigg_id":"asn[e]","name":"L-Asparagine","label_x":-4897.86630859375,"label_y":-2683.1771240234375,"node_is_primary":true},"1872":{"node_type":"multimarker","x":-4710.46630859375,"y":-2723.1771240234375},"1873":{"node_type":"midmarker","x":-4690.46630859375,"y":-2723.1771240234375},"1874":{"node_type":"multimarker","x":-4670.46630859375,"y":-2723.1771240234375},"1875":{"node_type":"metabolite","x":-4515.46630859375,"y":-2723.1771240234375,"bigg_id":"asn[c]","name":"L-Asparagine","label_x":-4547.86630859375,"label_y":-2683.1771240234375,"node_is_primary":true},"1876":{"node_type":"multimarker","x":-5020.46630859375,"y":-2723.1771240234375},"1877":{"node_type":"midmarker","x":-5040.46630859375,"y":-2723.1771240234375},"1878":{"node_type":"multimarker","x":-5060.46630859375,"y":-2723.1771240234375},"1879":{"node_type":"metabolite","x":-4867.46142578125,"y":-2619.436767578125,"bigg_id":"asp[e]","name":"L-Aspartate","label_x":-4899.86142578125,"label_y":-2579.436767578125,"node_is_primary":true},"1880":{"node_type":"multimarker","x":-4712.46142578125,"y":-2619.436767578125},"1881":{"node_type":"midmarker","x":-4692.46142578125,"y":-2619.436767578125},"1882":{"node_type":"multimarker","x":-4672.46142578125,"y":-2619.436767578125},"1883":{"node_type":"metabolite","x":-4517.46142578125,"y":-2619.436767578125,"bigg_id":"asp[c]","name":"L-Aspartate","label_x":-4549.86142578125,"label_y":-2579.436767578125,"node_is_primary":true},"1884":{"node_type":"multimarker","x":-5022.46142578125,"y":-2619.436767578125},"1885":{"node_type":"midmarker","x":-5042.46142578125,"y":-2619.436767578125},"1886":{"node_type":"multimarker","x":-5062.46142578125,"y":-2619.436767578125},"1892":{"node_type":"metabolite","x":-4871.45166015625,"y":-2519.6864013671875,"bigg_id":"asuccin[e]","name":"succinic acid","label_x":-4925.45166015625,"label_y":-2479.6864013671875,"node_is_primary":true},"1893":{"node_type":"multimarker","x":-4716.45166015625,"y":-2519.6864013671875},"1894":{"node_type":"midmarker","x":-4696.45166015625,"y":-2519.6864013671875},"1895":{"node_type":"multimarker","x":-4676.45166015625,"y":-2519.6864013671875},"1896":{"node_type":"metabolite","x":-4521.45166015625,"y":-2519.6864013671875,"bigg_id":"asuccin[c]","name":"succinic acid","label_x":-4575.45166015625,"label_y":-2479.6864013671875,"node_is_primary":true},"1897":{"node_type":"multimarker","x":-5026.45166015625,"y":-2519.6864013671875},"1898":{"node_type":"midmarker","x":-5046.45166015625,"y":-2519.6864013671875},"1899":{"node_type":"multimarker","x":-5066.45166015625,"y":-2519.6864013671875},"1900":{"node_type":"metabolite","x":-4867.4619140625,"y":-2399.98583984375,"bigg_id":"choline[e]","name":"Choline","label_x":-4921.4619140625,"label_y":-2359.98583984375,"node_is_primary":true},"1901":{"node_type":"multimarker","x":-4712.4619140625,"y":-2399.98583984375},"1902":{"node_type":"midmarker","x":-4692.4619140625,"y":-2399.98583984375},"1903":{"node_type":"multimarker","x":-4672.4619140625,"y":-2399.98583984375},"1904":{"node_type":"metabolite","x":-4517.4619140625,"y":-2399.98583984375,"bigg_id":"choline[c]","name":"Choline","label_x":-4571.4619140625,"label_y":-2359.98583984375,"node_is_primary":true},"1905":{"node_type":"multimarker","x":-5062.4619140625,"y":-2399.98583984375},"1906":{"node_type":"midmarker","x":-5042.4619140625,"y":-2399.98583984375},"1907":{"node_type":"multimarker","x":-5022.4619140625,"y":-2399.98583984375},"1908":{"node_type":"metabolite","x":-4865.466796875,"y":-2304.2255859375,"bigg_id":"clr[e]","name":"Cholesterol","label_x":-4897.866796875,"label_y":-2264.2255859375,"node_is_primary":true},"1909":{"node_type":"multimarker","x":-4710.466796875,"y":-2304.2255859375},"1910":{"node_type":"midmarker","x":-4690.466796875,"y":-2304.2255859375},"1911":{"node_type":"multimarker","x":-4670.466796875,"y":-2304.2255859375},"1912":{"node_type":"metabolite","x":-4515.466796875,"y":-2304.2255859375,"bigg_id":"clr[c]","name":"Cholesterol","label_x":-4547.866796875,"label_y":-2264.2255859375,"node_is_primary":true},"1913":{"node_type":"multimarker","x":-5060.466796875,"y":-2304.2255859375},"1914":{"node_type":"midmarker","x":-5040.466796875,"y":-2304.2255859375},"1915":{"node_type":"multimarker","x":-5020.466796875,"y":-2304.2255859375},"1916":{"node_type":"metabolite","x":-4859.48193359375,"y":-2192.505126953125,"bigg_id":"co2[e]","name":"CO2 (extracellular)","label_x":-4891.88193359375,"label_y":-2152.505126953125,"node_is_primary":true},"1917":{"node_type":"multimarker","x":-4704.48193359375,"y":-2192.505126953125},"1918":{"node_type":"midmarker","x":-4684.48193359375,"y":-2192.505126953125},"1919":{"node_type":"multimarker","x":-4664.48193359375,"y":-2192.505126953125},"1920":{"node_type":"metabolite","x":-4509.48193359375,"y":-2192.505126953125,"bigg_id":"co2[c]","name":"CO2","label_x":-4541.88193359375,"label_y":-2152.505126953125,"node_is_primary":true},"1925":{"node_type":"multimarker","x":-5014.48193359375,"y":-2192.505126953125},"1926":{"node_type":"midmarker","x":-5034.48193359375,"y":-2192.505126953125},"1927":{"node_type":"multimarker","x":-5054.48193359375,"y":-2192.505126953125},"1928":{"node_type":"metabolite","x":-4859.4814453125,"y":-2062.8297119140625,"bigg_id":"cys[e]","name":"L-cysteine","label_x":-4891.8814453125,"label_y":-2022.8297119140625,"node_is_primary":true},"1929":{"node_type":"multimarker","x":-4704.4814453125,"y":-2062.8297119140625},"1930":{"node_type":"midmarker","x":-4684.4814453125,"y":-2062.8297119140625},"1931":{"node_type":"multimarker","x":-4664.4814453125,"y":-2062.8297119140625},"1932":{"node_type":"metabolite","x":-4509.4814453125,"y":-2062.8297119140625,"bigg_id":"cys[c]","name":"L-cysteine","label_x":-4541.8814453125,"label_y":-2022.8297119140625,"node_is_primary":true},"1933":{"node_type":"multimarker","x":-5014.4814453125,"y":-2062.8297119140625},"1934":{"node_type":"midmarker","x":-5034.4814453125,"y":-2062.8297119140625},"1935":{"node_type":"multimarker","x":-5054.4814453125,"y":-2062.8297119140625},"1943":{"node_type":"metabolite","x":-4564.3955078125,"y":-1983.22900390625,"bigg_id":"h[c]","name":"H+","label_x":-4621.56083984375,"label_y":-1985.27392578125,"node_is_primary":false},"1944":{"node_type":"multimarker","x":-4661.36572265625,"y":-1935.149169921875},"1945":{"node_type":"midmarker","x":-4681.36572265625,"y":-1935.149169921875},"1946":{"node_type":"multimarker","x":-4701.36572265625,"y":-1935.149169921875},"1947":{"node_type":"metabolite","x":-4788.3603515625,"y":-1985.2239990234375,"bigg_id":"h[e]","name":"H+ (extracellular)","label_x":-4770.0599609375,"label_y":-1981.2838134765625,"node_is_primary":false},"1948":{"node_type":"metabolite","x":-4506.36572265625,"y":-1935.149169921875,"bigg_id":"lac-L[c]","name":"L-Lactate","label_x":-4527.96572265625,"label_y":-1895.149169921875,"node_is_primary":true},"1949":{"node_type":"metabolite","x":-4856.36572265625,"y":-1935.149169921875,"bigg_id":"lac-L[e]","name":"L-Lactate (extracellular)","label_x":-4899.56572265625,"label_y":-1895.149169921875,"node_is_primary":true},"1950":{"node_type":"multimarker","x":-5011.36572265625,"y":-1935.149169921875},"1951":{"node_type":"midmarker","x":-5031.36572265625,"y":-1935.149169921875},"1952":{"node_type":"multimarker","x":-5051.36572265625,"y":-1935.149169921875},"1953":{"node_type":"metabolite","x":-4863.47119140625,"y":-1801.4837646484375,"bigg_id":"dextrin[e]","name":"Dextrin","label_x":-4917.47119140625,"label_y":-1761.4837646484375,"node_is_primary":true},"1954":{"node_type":"multimarker","x":-4708.47119140625,"y":-1801.4837646484375},"1955":{"node_type":"midmarker","x":-4688.47119140625,"y":-1801.4837646484375},"1956":{"node_type":"multimarker","x":-4668.47119140625,"y":-1801.4837646484375},"1957":{"node_type":"metabolite","x":-4513.47119140625,"y":-1801.4837646484375,"bigg_id":"dextrin[c]","name":"Dextrin","label_x":-4567.47119140625,"label_y":-1761.4837646484375,"node_is_primary":true},"1958":{"node_type":"multimarker","x":-5018.47119140625,"y":-1801.4837646484375},"1959":{"node_type":"midmarker","x":-5038.47119140625,"y":-1801.4837646484375},"1960":{"node_type":"multimarker","x":-5058.47119140625,"y":-1801.4837646484375},"1961":{"node_type":"metabolite","x":-4867.46142578125,"y":-1667.8181762695312,"bigg_id":"fadh2[e]","name":"FADH2","label_x":-4910.66142578125,"label_y":-1627.8181762695312,"node_is_primary":true},"1962":{"node_type":"multimarker","x":-5022.46142578125,"y":-1667.8181762695312},"1963":{"node_type":"midmarker","x":-5042.46142578125,"y":-1667.8181762695312},"1964":{"node_type":"multimarker","x":-5062.46142578125,"y":-1667.8181762695312},"1965":{"node_type":"multimarker","x":-4712.46142578125,"y":-1667.8181762695312},"1966":{"node_type":"midmarker","x":-4692.46142578125,"y":-1667.8181762695312},"1967":{"node_type":"multimarker","x":-4672.46142578125,"y":-1667.8181762695312},"1968":{"node_type":"metabolite","x":-4517.46142578125,"y":-1667.8181762695312,"bigg_id":"fadh2[c]","name":"FADH2","label_x":-4560.66142578125,"label_y":-1627.8181762695312,"node_is_primary":true},"1969":{"node_type":"metabolite","x":-4867.46142578125,"y":-1558.0927734375,"bigg_id":"fic3[e]","name":"Ferricytochrome c","label_x":-4905.26142578125,"label_y":-1518.0927734375,"node_is_primary":true},"1970":{"node_type":"multimarker","x":-5022.46142578125,"y":-1558.0927734375},"1971":{"node_type":"midmarker","x":-5042.46142578125,"y":-1558.0927734375},"1972":{"node_type":"multimarker","x":-5062.46142578125,"y":-1558.0927734375},"1973":{"node_type":"multimarker","x":-4712.46142578125,"y":-1558.0927734375},"1974":{"node_type":"midmarker","x":-4692.46142578125,"y":-1558.0927734375},"1975":{"node_type":"multimarker","x":-4672.46142578125,"y":-1558.0927734375},"1976":{"node_type":"metabolite","x":-4517.46142578125,"y":-1558.0927734375,"bigg_id":"fic3[c]","name":"Ferricytochrome c","label_x":-4555.26142578125,"label_y":-1518.0927734375,"node_is_primary":true},"1977":{"node_type":"metabolite","x":-4861.47705078125,"y":-1448.3673706054688,"bigg_id":"foc3[e]","name":"ferrocytochrome c","label_x":-4899.27705078125,"label_y":-1408.3673706054688,"node_is_primary":true},"1978":{"node_type":"multimarker","x":-5016.47705078125,"y":-1448.3673706054688},"1979":{"node_type":"midmarker","x":-5036.47705078125,"y":-1448.3673706054688},"1980":{"node_type":"multimarker","x":-5056.47705078125,"y":-1448.3673706054688},"1981":{"node_type":"multimarker","x":-4706.47705078125,"y":-1448.3673706054688},"1982":{"node_type":"midmarker","x":-4686.47705078125,"y":-1448.3673706054688},"1983":{"node_type":"multimarker","x":-4666.47705078125,"y":-1448.3673706054688},"1984":{"node_type":"metabolite","x":-4511.47705078125,"y":-1448.3673706054688,"bigg_id":"foc3[c]","name":"ferrocytochrome c","label_x":-4549.27705078125,"label_y":-1408.3673706054688,"node_is_primary":true},"1985":{"node_type":"metabolite","x":-4869.45703125,"y":-1334.6519165039062,"bigg_id":"gua[e]","name":"Guanosine","label_x":-4901.85703125,"label_y":-1294.6519165039062,"node_is_primary":true},"1986":{"node_type":"multimarker","x":-5024.45703125,"y":-1334.6519165039062},"1987":{"node_type":"midmarker","x":-5044.45703125,"y":-1334.6519165039062},"1988":{"node_type":"multimarker","x":-5064.45703125,"y":-1334.6519165039062},"1989":{"node_type":"multimarker","x":-4714.45703125,"y":-1334.6519165039062},"1990":{"node_type":"midmarker","x":-4694.45703125,"y":-1334.6519165039062},"1991":{"node_type":"multimarker","x":-4674.45703125,"y":-1334.6519165039062},"1992":{"node_type":"metabolite","x":-4519.45703125,"y":-1334.6519165039062,"bigg_id":"gua[c]","name":"Guanosine","label_x":-4551.85703125,"label_y":-1294.6519165039062,"node_is_primary":true},"1993":{"node_type":"metabolite","x":-4865.466796875,"y":-1218.9414672851562,"bigg_id":"gam6p[e]","name":"D-Glucosamine 6-phosphate","label_x":-4908.666796875,"label_y":-1178.9414672851562,"node_is_primary":true},"1994":{"node_type":"multimarker","x":-5020.466796875,"y":-1218.9414672851562},"1995":{"node_type":"midmarker","x":-5040.466796875,"y":-1218.9414672851562},"1996":{"node_type":"multimarker","x":-5060.466796875,"y":-1218.9414672851562},"1997":{"node_type":"multimarker","x":-4710.466796875,"y":-1218.9414672851562},"1998":{"node_type":"midmarker","x":-4690.466796875,"y":-1218.9414672851562},"1999":{"node_type":"multimarker","x":-4670.466796875,"y":-1218.9414672851562},"2000":{"node_type":"metabolite","x":-4515.466796875,"y":-1218.9414672851562,"bigg_id":"gam6p[c]","name":"D-Glucosamine 6-phosphate","label_x":-4558.666796875,"label_y":-1178.9414672851562,"node_is_primary":true},"2001":{"node_type":"metabolite","x":-4865.46630859375,"y":-1107.2211608886719,"bigg_id":"gdl[e]","name":"D-Glucono-1,5-lactone","label_x":-4897.86630859375,"label_y":-1067.2211608886719,"node_is_primary":true},"2002":{"node_type":"multimarker","x":-5020.46630859375,"y":-1107.2211608886719},"2003":{"node_type":"midmarker","x":-5040.46630859375,"y":-1107.2211608886719},"2004":{"node_type":"multimarker","x":-5060.46630859375,"y":-1107.2211608886719},"2005":{"node_type":"multimarker","x":-4710.46630859375,"y":-1107.2211608886719},"2006":{"node_type":"midmarker","x":-4690.46630859375,"y":-1107.2211608886719},"2007":{"node_type":"multimarker","x":-4670.46630859375,"y":-1107.2211608886719},"2008":{"node_type":"metabolite","x":-4515.46630859375,"y":-1107.2211608886719,"bigg_id":"gdl[c]","name":"D-Glucono-1,5-lactone","label_x":-4547.86630859375,"label_y":-1067.2211608886719,"node_is_primary":true},"2009":{"node_type":"metabolite","x":-4869.45654296875,"y":-995.500732421875,"bigg_id":"glc-D[e]","name":"D-Glucose (extracellular)","label_x":-4912.65654296875,"label_y":-955.500732421875,"node_is_primary":true},"2010":{"node_type":"multimarker","x":-5024.45654296875,"y":-995.500732421875},"2011":{"node_type":"midmarker","x":-5044.45654296875,"y":-995.500732421875},"2012":{"node_type":"multimarker","x":-5064.45654296875,"y":-995.500732421875},"2013":{"node_type":"multimarker","x":-4714.45654296875,"y":-995.500732421875},"2014":{"node_type":"midmarker","x":-4694.45654296875,"y":-995.500732421875},"2015":{"node_type":"multimarker","x":-4674.45654296875,"y":-995.500732421875},"2016":{"node_type":"metabolite","x":-4519.45654296875,"y":-995.500732421875,"bigg_id":"glc-D[c]","name":"D-Glucose","label_x":-4562.65654296875,"label_y":-955.500732421875,"node_is_primary":true},"2017":{"node_type":"metabolite","x":-4867.46142578125,"y":-871.8102874755859,"bigg_id":"gln-L[e]","name":"L-Glutamine (extracellular)","label_x":-4910.66142578125,"label_y":-831.8102874755859,"node_is_primary":true},"2018":{"node_type":"multimarker","x":-5022.46142578125,"y":-871.8102874755859},"2019":{"node_type":"midmarker","x":-5042.46142578125,"y":-871.8102874755859},"2020":{"node_type":"multimarker","x":-5062.46142578125,"y":-871.8102874755859},"2021":{"node_type":"multimarker","x":-4712.46142578125,"y":-871.8102874755859},"2022":{"node_type":"midmarker","x":-4692.46142578125,"y":-871.8102874755859},"2023":{"node_type":"multimarker","x":-4672.46142578125,"y":-871.8102874755859},"2024":{"node_type":"metabolite","x":-4517.46142578125,"y":-871.8102874755859,"bigg_id":"gln-L[c]","name":"L-Glutamine","label_x":-4560.66142578125,"label_y":-831.8102874755859,"node_is_primary":true},"2025":{"node_type":"metabolite","x":-4869.45703125,"y":-752.1098327636719,"bigg_id":"glu-L[e]","name":"L-Glutamate (extracellular)","label_x":-4912.65703125,"label_y":-712.1098327636719,"node_is_primary":true},"2026":{"node_type":"multimarker","x":-5024.45703125,"y":-752.1098327636719},"2027":{"node_type":"midmarker","x":-5044.45703125,"y":-752.1098327636719},"2028":{"node_type":"multimarker","x":-5064.45703125,"y":-752.1098327636719},"2029":{"node_type":"multimarker","x":-4714.45703125,"y":-752.1098327636719},"2030":{"node_type":"midmarker","x":-4694.45703125,"y":-752.1098327636719},"2031":{"node_type":"multimarker","x":-4674.45703125,"y":-752.1098327636719},"2032":{"node_type":"metabolite","x":-4519.45703125,"y":-752.1098327636719,"bigg_id":"glu-L[c]","name":"L-Glutamate","label_x":-4562.65703125,"label_y":-712.1098327636719,"node_is_primary":true},"2033":{"node_type":"metabolite","x":-4869.45703125,"y":-646.3744258880615,"bigg_id":"glucu[e]","name":"D-glucuronate","label_x":-4912.65703125,"label_y":-606.3744258880615,"node_is_primary":true},"2034":{"node_type":"multimarker","x":-5024.45703125,"y":-646.3744258880615},"2035":{"node_type":"midmarker","x":-5044.45703125,"y":-646.3744258880615},"2036":{"node_type":"multimarker","x":-5064.45703125,"y":-646.3744258880615},"2037":{"node_type":"multimarker","x":-4714.45703125,"y":-646.3744258880615},"2038":{"node_type":"midmarker","x":-4694.45703125,"y":-646.3744258880615},"2039":{"node_type":"multimarker","x":-4674.45703125,"y":-646.3744258880615},"2040":{"node_type":"metabolite","x":-4519.45703125,"y":-646.3744258880615,"bigg_id":"glucu[c]","name":"D-glucuronate","label_x":-4562.65703125,"label_y":-606.3744258880615,"node_is_primary":true},"2041":{"node_type":"metabolite","x":-4863.4716796875,"y":-534.6540031433105,"bigg_id":"gly[e]","name":"Glycine","label_x":-4895.8716796875,"label_y":-494.65400314331055,"node_is_primary":true},"2042":{"node_type":"multimarker","x":-5018.4716796875,"y":-534.6540031433105},"2043":{"node_type":"midmarker","x":-5038.4716796875,"y":-534.6540031433105},"2044":{"node_type":"multimarker","x":-5058.4716796875,"y":-534.6540031433105},"2045":{"node_type":"multimarker","x":-4708.4716796875,"y":-534.6540031433105},"2046":{"node_type":"midmarker","x":-4688.4716796875,"y":-534.6540031433105},"2047":{"node_type":"multimarker","x":-4668.4716796875,"y":-534.6540031433105},"2048":{"node_type":"metabolite","x":-4513.4716796875,"y":-534.6540031433105,"bigg_id":"gly[c]","name":"Glycine","label_x":-4545.8716796875,"label_y":-494.65400314331055,"node_is_primary":true},"2049":{"node_type":"metabolite","x":-4865.46630859375,"y":-410.9635124206543,"bigg_id":"h2o[e]","name":"H2O (extracellular)","label_x":-4897.86630859375,"label_y":-370.9635124206543,"node_is_primary":true},"2050":{"node_type":"multimarker","x":-5020.46630859375,"y":-410.9635124206543},"2051":{"node_type":"midmarker","x":-5040.46630859375,"y":-410.9635124206543},"2052":{"node_type":"multimarker","x":-5060.46630859375,"y":-410.9635124206543},"2053":{"node_type":"multimarker","x":-4710.46630859375,"y":-410.9635124206543},"2054":{"node_type":"midmarker","x":-4690.46630859375,"y":-410.9635124206543},"2055":{"node_type":"multimarker","x":-4670.46630859375,"y":-410.9635124206543},"2056":{"node_type":"metabolite","x":-4515.46630859375,"y":-410.9635124206543,"bigg_id":"h2o[c]","name":"H2O","label_x":-4547.86630859375,"label_y":-370.9635124206543,"node_is_primary":true},"2057":{"node_type":"metabolite","x":-4867.4609375,"y":-285.2780456542969,"bigg_id":"hb[e]","name":"(R)-3-Hydroxybutanoate","label_x":-4894.4609375,"label_y":-245.27804565429688,"node_is_primary":true},"2058":{"node_type":"multimarker","x":-5022.4609375,"y":-285.2780456542969},"2059":{"node_type":"midmarker","x":-5042.4609375,"y":-285.2780456542969},"2060":{"node_type":"multimarker","x":-5062.4609375,"y":-285.2780456542969},"2061":{"node_type":"multimarker","x":-4712.4609375,"y":-285.2780456542969},"2062":{"node_type":"midmarker","x":-4692.4609375,"y":-285.2780456542969},"2063":{"node_type":"multimarker","x":-4672.4609375,"y":-285.2780456542969},"2064":{"node_type":"metabolite","x":-4517.4609375,"y":-285.2780456542969,"bigg_id":"hb[c]","name":"(R)-3-Hydroxybutanoate","label_x":-4544.4609375,"label_y":-245.27804565429688,"node_is_primary":true},"2065":{"node_type":"metabolite","x":-4865.46630859375,"y":-177.547607421875,"bigg_id":"his[e]","name":"L-Histidine","label_x":-4897.86630859375,"label_y":-137.547607421875,"node_is_primary":true},"2066":{"node_type":"multimarker","x":-5060.46630859375,"y":-177.547607421875},"2067":{"node_type":"midmarker","x":-5040.46630859375,"y":-177.547607421875},"2068":{"node_type":"multimarker","x":-5020.46630859375,"y":-177.547607421875},"2069":{"node_type":"multimarker","x":-4710.46630859375,"y":-177.547607421875},"2070":{"node_type":"midmarker","x":-4690.46630859375,"y":-177.547607421875},"2071":{"node_type":"multimarker","x":-4670.46630859375,"y":-177.547607421875},"2072":{"node_type":"metabolite","x":-4515.46630859375,"y":-177.547607421875,"bigg_id":"his[c]","name":"L-Histidine","label_x":-4547.86630859375,"label_y":-137.547607421875,"node_is_primary":true},"2073":{"node_type":"metabolite","x":-4863.47119140625,"y":-75.80224609375,"bigg_id":"i[e]","name":"Inosine","label_x":-4885.07119140625,"label_y":-35.80224609375,"node_is_primary":true},"2074":{"node_type":"multimarker","x":-5058.47119140625,"y":-75.80224609375},"2075":{"node_type":"midmarker","x":-5038.47119140625,"y":-75.80224609375},"2076":{"node_type":"multimarker","x":-5018.47119140625,"y":-75.80224609375},"2077":{"node_type":"multimarker","x":-4708.47119140625,"y":-75.80224609375},"2078":{"node_type":"midmarker","x":-4688.47119140625,"y":-75.80224609375},"2079":{"node_type":"multimarker","x":-4668.47119140625,"y":-75.80224609375},"2080":{"node_type":"metabolite","x":-4513.47119140625,"y":-75.80224609375,"bigg_id":"i[c]","name":"Inosine","label_x":-4535.07119140625,"label_y":-35.80224609375,"node_is_primary":true},"2081":{"node_type":"metabolite","x":-4863.47119140625,"y":31.92816162109375,"bigg_id":"ile[e]","name":"L-Isoleucine","label_x":-4895.87119140625,"label_y":71.92816162109375,"node_is_primary":true},"2082":{"node_type":"multimarker","x":-5058.47119140625,"y":31.92816162109375},"2083":{"node_type":"midmarker","x":-5038.47119140625,"y":31.92816162109375},"2084":{"node_type":"multimarker","x":-5018.47119140625,"y":31.92816162109375},"2085":{"node_type":"multimarker","x":-4708.47119140625,"y":31.92816162109375},"2086":{"node_type":"midmarker","x":-4688.47119140625,"y":31.92816162109375},"2087":{"node_type":"multimarker","x":-4668.47119140625,"y":31.92816162109375},"2088":{"node_type":"metabolite","x":-4513.47119140625,"y":31.92816162109375,"bigg_id":"ile[c]","name":"L-Isoleucine","label_x":-4545.87119140625,"label_y":71.92816162109375,"node_is_primary":true},"2093":{"node_type":"metabolite","x":-4863.47119140625,"y":133.67352294921875,"bigg_id":"ins[e]","name":"myo-Inositol","label_x":-4895.87119140625,"label_y":173.67352294921875,"node_is_primary":true},"2094":{"node_type":"multimarker","x":-5058.47119140625,"y":133.67352294921875},"2095":{"node_type":"midmarker","x":-5038.47119140625,"y":133.67352294921875},"2096":{"node_type":"multimarker","x":-5018.47119140625,"y":133.67352294921875},"2097":{"node_type":"multimarker","x":-4708.47119140625,"y":133.67352294921875},"2098":{"node_type":"midmarker","x":-4688.47119140625,"y":133.67352294921875},"2099":{"node_type":"multimarker","x":-4668.47119140625,"y":133.67352294921875},"2100":{"node_type":"metabolite","x":-4513.47119140625,"y":133.67352294921875,"bigg_id":"ins[c]","name":"myo-Inositol","label_x":-4545.87119140625,"label_y":173.67352294921875,"node_is_primary":true},"2101":{"node_type":"metabolite","x":-4865.4658203125,"y":237.4139404296875,"bigg_id":"ins4p[e]","name":"myo-Inositol 4-phosphate","label_x":-4908.6658203125,"label_y":277.4139404296875,"node_is_primary":true},"2102":{"node_type":"multimarker","x":-5020.4658203125,"y":237.4139404296875},"2103":{"node_type":"midmarker","x":-5040.4658203125,"y":237.4139404296875},"2104":{"node_type":"multimarker","x":-5060.4658203125,"y":237.4139404296875},"2105":{"node_type":"multimarker","x":-4710.4658203125,"y":237.4139404296875},"2106":{"node_type":"midmarker","x":-4690.4658203125,"y":237.4139404296875},"2107":{"node_type":"multimarker","x":-4670.4658203125,"y":237.4139404296875},"2108":{"node_type":"metabolite","x":-4515.4658203125,"y":237.4139404296875,"bigg_id":"ins4p[c]","name":"myo-Inositol 4-phosphate","label_x":-4558.6658203125,"label_y":277.4139404296875,"node_is_primary":true},"2109":{"node_type":"metabolite","x":-4861.47607421875,"y":355.119384765625,"bigg_id":"L-args[e]","name":"N-(L-Arginino)succinate","label_x":-4910.07607421875,"label_y":395.119384765625,"node_is_primary":true},"2110":{"node_type":"multimarker","x":-5016.47607421875,"y":355.119384765625},"2111":{"node_type":"midmarker","x":-5036.47607421875,"y":355.119384765625},"2112":{"node_type":"multimarker","x":-5056.47607421875,"y":355.119384765625},"2113":{"node_type":"multimarker","x":-4706.47607421875,"y":355.119384765625},"2114":{"node_type":"midmarker","x":-4686.47607421875,"y":355.119384765625},"2115":{"node_type":"multimarker","x":-4666.47607421875,"y":355.119384765625},"2116":{"node_type":"metabolite","x":-4511.47607421875,"y":355.119384765625,"bigg_id":"L-args[c]","name":"N-(L-Arginino)succinate","label_x":-4560.07607421875,"label_y":395.119384765625,"node_is_primary":true},"2117":{"node_type":"metabolite","x":-4859.4912109375,"y":451.6378173828125,"bigg_id":"L-cit[e]","name":"L-Citrulline","label_x":-4902.6912109375,"label_y":491.6378173828125,"node_is_primary":true},"2118":{"node_type":"multimarker","x":-5014.4912109375,"y":451.6378173828125},"2119":{"node_type":"midmarker","x":-5034.4912109375,"y":451.6378173828125},"2120":{"node_type":"multimarker","x":-5054.4912109375,"y":451.6378173828125},"2121":{"node_type":"multimarker","x":-4704.4912109375,"y":451.6378173828125},"2122":{"node_type":"midmarker","x":-4684.4912109375,"y":451.6378173828125},"2123":{"node_type":"multimarker","x":-4664.4912109375,"y":451.6378173828125},"2124":{"node_type":"metabolite","x":-4509.4912109375,"y":451.6378173828125,"bigg_id":"L-cit[c]","name":"L-Citrulline","label_x":-4552.6912109375,"label_y":491.6378173828125,"node_is_primary":true},"2125":{"node_type":"metabolite","x":-4861.486328125,"y":557.373291015625,"bigg_id":"lald__D[e]","name":"D-Lactaldehyde","label_x":-4915.486328125,"label_y":597.373291015625,"node_is_primary":true},"2126":{"node_type":"multimarker","x":-5016.486328125,"y":557.373291015625},"2127":{"node_type":"midmarker","x":-5036.486328125,"y":557.373291015625},"2128":{"node_type":"multimarker","x":-5056.486328125,"y":557.373291015625},"2129":{"node_type":"multimarker","x":-4706.486328125,"y":557.373291015625},"2130":{"node_type":"midmarker","x":-4686.486328125,"y":557.373291015625},"2131":{"node_type":"multimarker","x":-4666.486328125,"y":557.373291015625},"2132":{"node_type":"metabolite","x":-4511.486328125,"y":557.373291015625,"bigg_id":"lald__D[c]","name":"D-Lactaldehyde","label_x":-4565.486328125,"label_y":597.373291015625,"node_is_primary":true},"2133":{"node_type":"metabolite","x":-4859.5009765625,"y":655.8367919921875,"bigg_id":"leu[e]","name":"L-Leucine","label_x":-4891.9009765625,"label_y":695.8367919921875,"node_is_primary":true},"2134":{"node_type":"multimarker","x":-5054.5009765625,"y":655.8367919921875},"2135":{"node_type":"midmarker","x":-5034.5009765625,"y":655.8367919921875},"2136":{"node_type":"multimarker","x":-5014.5009765625,"y":655.8367919921875},"2137":{"node_type":"multimarker","x":-4704.5009765625,"y":655.8367919921875},"2138":{"node_type":"midmarker","x":-4684.5009765625,"y":655.8367919921875},"2139":{"node_type":"multimarker","x":-4664.5009765625,"y":655.8367919921875},"2140":{"node_type":"metabolite","x":-4509.5009765625,"y":655.8367919921875,"bigg_id":"leu[c]","name":"L-Leucine","label_x":-4541.9009765625,"label_y":695.8367919921875,"node_is_primary":true},"2141":{"node_type":"metabolite","x":-4862.6455078125,"y":751.35009765625,"bigg_id":"lpc[e]","name":"2-Lysophosphatidylcholine","label_x":-4895.0455078125,"label_y":791.35009765625,"node_is_primary":true},"2142":{"node_type":"multimarker","x":-5017.6455078125,"y":751.35009765625},"2143":{"node_type":"midmarker","x":-5037.6455078125,"y":751.35009765625},"2144":{"node_type":"multimarker","x":-5057.6455078125,"y":751.35009765625},"2145":{"node_type":"multimarker","x":-4707.6455078125,"y":751.35009765625},"2146":{"node_type":"midmarker","x":-4687.6455078125,"y":751.35009765625},"2147":{"node_type":"multimarker","x":-4667.6455078125,"y":751.35009765625},"2148":{"node_type":"metabolite","x":-4512.6455078125,"y":751.35009765625,"bigg_id":"lpc[c]","name":"2-Lysophosphatidylcholine","label_x":-4545.0455078125,"label_y":791.35009765625,"node_is_primary":true},"2149":{"node_type":"metabolite","x":-4862.6455078125,"y":844.2178955078125,"bigg_id":"lys[e]","name":"L-Lysine","label_x":-4895.0455078125,"label_y":884.2178955078125,"node_is_primary":true},"2150":{"node_type":"multimarker","x":-5057.6455078125,"y":844.2178955078125},"2151":{"node_type":"midmarker","x":-5037.6455078125,"y":844.2178955078125},"2152":{"node_type":"multimarker","x":-5017.6455078125,"y":844.2178955078125},"2153":{"node_type":"multimarker","x":-4707.6455078125,"y":844.2178955078125},"2154":{"node_type":"midmarker","x":-4687.6455078125,"y":844.2178955078125},"2155":{"node_type":"multimarker","x":-4667.6455078125,"y":844.2178955078125},"2156":{"node_type":"metabolite","x":-4512.6455078125,"y":844.2178955078125,"bigg_id":"lys[c]","name":"L-Lysine","label_x":-4545.0455078125,"label_y":884.2178955078125,"node_is_primary":true},"2157":{"node_type":"metabolite","x":-4865.298828125,"y":941.0657958984375,"bigg_id":"malcoa[e]","name":"Malonyl-CoA","label_x":-4913.898828125,"label_y":981.0657958984375,"node_is_primary":true},"2158":{"node_type":"multimarker","x":-5020.298828125,"y":941.0657958984375},"2159":{"node_type":"midmarker","x":-5040.298828125,"y":941.0657958984375},"2160":{"node_type":"multimarker","x":-5060.298828125,"y":941.0657958984375},"2161":{"node_type":"multimarker","x":-4710.298828125,"y":941.0657958984375},"2162":{"node_type":"midmarker","x":-4690.298828125,"y":941.0657958984375},"2163":{"node_type":"multimarker","x":-4670.298828125,"y":941.0657958984375},"2164":{"node_type":"metabolite","x":-4515.298828125,"y":941.0657958984375,"bigg_id":"malcoa[c]","name":"Malonyl-CoA","label_x":-4563.898828125,"label_y":981.0657958984375,"node_is_primary":true},"2165":{"node_type":"metabolite","x":-4863.97265625,"y":1040.567138671875,"bigg_id":"maldex[e]","name":"Maltodextrin","label_x":-4912.57265625,"label_y":1080.567138671875,"node_is_primary":true},"2166":{"node_type":"multimarker","x":-5018.97265625,"y":1040.567138671875},"2167":{"node_type":"midmarker","x":-5038.97265625,"y":1040.567138671875},"2168":{"node_type":"multimarker","x":-5058.97265625,"y":1040.567138671875},"2169":{"node_type":"multimarker","x":-4708.97265625,"y":1040.567138671875},"2170":{"node_type":"midmarker","x":-4688.97265625,"y":1040.567138671875},"2171":{"node_type":"multimarker","x":-4668.97265625,"y":1040.567138671875},"2172":{"node_type":"metabolite","x":-4513.97265625,"y":1040.567138671875,"bigg_id":"maldex[c]","name":"Maltodextrin","label_x":-4562.57265625,"label_y":1080.567138671875,"node_is_primary":true},"2173":{"node_type":"metabolite","x":-4865.29931640625,"y":1125.4749755859375,"bigg_id":"met[e]","name":"L-Methionine","label_x":-4897.69931640625,"label_y":1165.4749755859375,"node_is_primary":true},"2174":{"node_type":"multimarker","x":-5060.29931640625,"y":1125.4749755859375},"2175":{"node_type":"midmarker","x":-5040.29931640625,"y":1125.4749755859375},"2176":{"node_type":"multimarker","x":-5020.29931640625,"y":1125.4749755859375},"2177":{"node_type":"multimarker","x":-4710.29931640625,"y":1125.4749755859375},"2178":{"node_type":"midmarker","x":-4690.29931640625,"y":1125.4749755859375},"2179":{"node_type":"multimarker","x":-4670.29931640625,"y":1125.4749755859375},"2180":{"node_type":"metabolite","x":-4515.29931640625,"y":1125.4749755859375,"bigg_id":"met[c]","name":"L-Methionine","label_x":-4547.69931640625,"label_y":1165.4749755859375,"node_is_primary":true},"2181":{"node_type":"metabolite","x":-4867.95263671875,"y":1203.7493896484375,"bigg_id":"mmet[e]","name":"S-methyl-L-methionine","label_x":-4905.75263671875,"label_y":1243.7493896484375,"node_is_primary":true},"2182":{"node_type":"multimarker","x":-5022.95263671875,"y":1203.7493896484375},"2183":{"node_type":"midmarker","x":-5042.95263671875,"y":1203.7493896484375},"2184":{"node_type":"multimarker","x":-5062.95263671875,"y":1203.7493896484375},"2185":{"node_type":"multimarker","x":-4712.95263671875,"y":1203.7493896484375},"2186":{"node_type":"midmarker","x":-4692.95263671875,"y":1203.7493896484375},"2187":{"node_type":"multimarker","x":-4672.95263671875,"y":1203.7493896484375},"2188":{"node_type":"metabolite","x":-4517.95263671875,"y":1203.7493896484375,"bigg_id":"mmet[c]","name":"S-methyl-L-methionine","label_x":-4555.75263671875,"label_y":1243.7493896484375,"node_is_primary":true},"2189":{"node_type":"metabolite","x":-4859.9921875,"y":1286.00390625,"bigg_id":"no[e]","name":"Nitric oxide","label_x":-4886.9921875,"label_y":1326.00390625,"node_is_primary":true},"2190":{"node_type":"multimarker","x":-5014.9921875,"y":1286.00390625},"2191":{"node_type":"midmarker","x":-5034.9921875,"y":1286.00390625},"2192":{"node_type":"multimarker","x":-5054.9921875,"y":1286.00390625},"2193":{"node_type":"multimarker","x":-4704.9921875,"y":1286.00390625},"2194":{"node_type":"midmarker","x":-4684.9921875,"y":1286.00390625},"2195":{"node_type":"multimarker","x":-4664.9921875,"y":1286.00390625},"2196":{"node_type":"metabolite","x":-4509.9921875,"y":1286.00390625,"bigg_id":"no[c]","name":"Nitric oxide","label_x":-4536.9921875,"label_y":1326.00390625,"node_is_primary":true},"2197":{"node_type":"metabolite","x":-4863.97216796875,"y":1366.931640625,"bigg_id":"o2[e]","name":"O2","label_x":-4890.97216796875,"label_y":1406.931640625,"node_is_primary":true},"2198":{"node_type":"multimarker","x":-5018.97216796875,"y":1366.931640625},"2199":{"node_type":"midmarker","x":-5038.97216796875,"y":1366.931640625},"2200":{"node_type":"multimarker","x":-5058.97216796875,"y":1366.931640625},"2201":{"node_type":"multimarker","x":-4708.97216796875,"y":1366.931640625},"2202":{"node_type":"midmarker","x":-4688.97216796875,"y":1366.931640625},"2203":{"node_type":"multimarker","x":-4668.97216796875,"y":1366.931640625},"2204":{"node_type":"metabolite","x":-4513.97216796875,"y":1366.931640625,"bigg_id":"o2[c]","name":"O2","label_x":-4540.97216796875,"label_y":1406.931640625,"node_is_primary":true},"2205":{"node_type":"metabolite","x":-4865.298828125,"y":1449.1859130859375,"bigg_id":"phe[e]","name":"L-phenylalanine","label_x":-4897.698828125,"label_y":1489.1859130859375,"node_is_primary":true},"2206":{"node_type":"multimarker","x":-5060.298828125,"y":1449.1859130859375},"2207":{"node_type":"midmarker","x":-5040.298828125,"y":1449.1859130859375},"2208":{"node_type":"multimarker","x":-5020.298828125,"y":1449.1859130859375},"2209":{"node_type":"multimarker","x":-4710.298828125,"y":1449.1859130859375},"2210":{"node_type":"midmarker","x":-4690.298828125,"y":1449.1859130859375},"2211":{"node_type":"multimarker","x":-4670.298828125,"y":1449.1859130859375},"2212":{"node_type":"metabolite","x":-4515.298828125,"y":1449.1859130859375,"bigg_id":"phe[c]","name":"L-phenylalanine","label_x":-4547.698828125,"label_y":1489.1859130859375,"node_is_primary":true},"2213":{"node_type":"metabolite","x":-4867.9521484375,"y":1520.8270263671875,"bigg_id":"pro[e]","name":"L-Proline","label_x":-4900.3521484375,"label_y":1560.8270263671875,"node_is_primary":true},"2214":{"node_type":"multimarker","x":-5022.9521484375,"y":1520.8270263671875},"2215":{"node_type":"midmarker","x":-5042.9521484375,"y":1520.8270263671875},"2216":{"node_type":"multimarker","x":-5062.9521484375,"y":1520.8270263671875},"2217":{"node_type":"multimarker","x":-4712.9521484375,"y":1520.8270263671875},"2218":{"node_type":"midmarker","x":-4692.9521484375,"y":1520.8270263671875},"2219":{"node_type":"multimarker","x":-4672.9521484375,"y":1520.8270263671875},"2220":{"node_type":"metabolite","x":-4517.9521484375,"y":1520.8270263671875,"bigg_id":"pro[c]","name":"L-Proline","label_x":-4550.3521484375,"label_y":1560.8270263671875,"node_is_primary":true},"2221":{"node_type":"metabolite","x":-4877.2392578125,"y":1596.4482421875,"bigg_id":"r1p[e]","name":"alpha-D-Ribose 1-phosphate","label_x":-4909.6392578125,"label_y":1636.4482421875,"node_is_primary":true},"2222":{"node_type":"multimarker","x":-5032.2392578125,"y":1596.4482421875},"2223":{"node_type":"midmarker","x":-5052.2392578125,"y":1596.4482421875},"2224":{"node_type":"multimarker","x":-5072.2392578125,"y":1596.4482421875},"2225":{"node_type":"multimarker","x":-4722.2392578125,"y":1596.4482421875},"2226":{"node_type":"midmarker","x":-4702.2392578125,"y":1596.4482421875},"2227":{"node_type":"multimarker","x":-4682.2392578125,"y":1596.4482421875},"2228":{"node_type":"metabolite","x":-4527.2392578125,"y":1596.4482421875,"bigg_id":"r1p[c]","name":"alpha-D-Ribose 1-phosphate","label_x":-4559.6392578125,"label_y":1636.4482421875,"node_is_primary":true},"2229":{"node_type":"metabolite","x":-4879.892578125,"y":1681.35595703125,"bigg_id":"rib-D[e]","name":"D-Ribose","label_x":-4923.092578125,"label_y":1721.35595703125,"node_is_primary":true},"2230":{"node_type":"multimarker","x":-5041.52587890625,"y":1682.6826171875},"2231":{"node_type":"midmarker","x":-5061.52587890625,"y":1682.6826171875},"2232":{"node_type":"multimarker","x":-5081.52587890625,"y":1682.6826171875},"2233":{"node_type":"multimarker","x":-4724.892578125,"y":1681.35595703125},"2234":{"node_type":"midmarker","x":-4704.892578125,"y":1681.35595703125},"2235":{"node_type":"multimarker","x":-4684.892578125,"y":1681.35595703125},"2236":{"node_type":"metabolite","x":-4529.892578125,"y":1681.35595703125,"bigg_id":"rib-D[c]","name":"D-Ribose","label_x":-4573.092578125,"label_y":1721.35595703125,"node_is_primary":true},"2237":{"node_type":"metabolite","x":-4879.892578125,"y":1803.411376953125,"bigg_id":"ribflv[e]","name":"Riboflavin","label_x":-4928.492578125,"label_y":1843.411376953125,"node_is_primary":true},"2238":{"node_type":"multimarker","x":-5034.892578125,"y":1803.411376953125},"2239":{"node_type":"midmarker","x":-5054.892578125,"y":1803.411376953125},"2240":{"node_type":"multimarker","x":-5074.892578125,"y":1803.411376953125},"2250":{"node_type":"multimarker","x":-4724.892578125,"y":1803.411376953125},"2251":{"node_type":"midmarker","x":-4704.892578125,"y":1803.411376953125},"2252":{"node_type":"multimarker","x":-4684.892578125,"y":1803.411376953125},"2253":{"node_type":"metabolite","x":-4599.892578125,"y":1723.411376953125,"bigg_id":"adp[c]","name":"ADP","label_x":-4601.77890625,"label_y":1752.498779296875,"node_is_primary":false},"2254":{"node_type":"metabolite","x":-4707.73779296875,"y":1727.3916015625,"bigg_id":"atp[c]","name":"ATP","label_x":-4738.8111328125,"label_y":1755.152099609375,"node_is_primary":false},"2255":{"node_type":"metabolite","x":-4717.02490234375,"y":1871.471435546875,"bigg_id":"h2o[c]","name":"H2O","label_x":-4749.42490234375,"label_y":1854.424072265625,"node_is_primary":false},"2256":{"node_type":"metabolite","x":-4599.892578125,"y":1883.411376953125,"bigg_id":"h[c]","name":"H+","label_x":-4588.32509765625,"label_y":1903.51123046875,"node_is_primary":false},"2257":{"node_type":"metabolite","x":-4619.892578125,"y":1963.411376953125,"bigg_id":"pi[c]","name":"Phosphate","label_x":-4601.78515625,"label_y":1966.26416015625,"node_is_primary":false},"2258":{"node_type":"metabolite","x":-4529.892578125,"y":1803.411376953125,"bigg_id":"ribflv[c]","name":"Riboflavin","label_x":-4578.492578125,"label_y":1843.411376953125,"node_is_primary":true},"2259":{"node_type":"metabolite","x":-4874.58642578125,"y":2024.96728515625,"bigg_id":"ser[e]","name":"L-Serine","label_x":-4906.98642578125,"label_y":2064.96728515625,"node_is_primary":true},"2260":{"node_type":"multimarker","x":-5029.58642578125,"y":2024.96728515625},"2261":{"node_type":"midmarker","x":-5049.58642578125,"y":2024.96728515625},"2262":{"node_type":"multimarker","x":-5069.58642578125,"y":2024.96728515625},"2263":{"node_type":"multimarker","x":-4719.58642578125,"y":2024.96728515625},"2264":{"node_type":"midmarker","x":-4699.58642578125,"y":2024.96728515625},"2265":{"node_type":"multimarker","x":-4679.58642578125,"y":2024.96728515625},"2266":{"node_type":"metabolite","x":-4524.58642578125,"y":2024.96728515625,"bigg_id":"ser[c]","name":"L-Serine","label_x":-4556.98642578125,"label_y":2064.96728515625,"node_is_primary":true},"2267":{"node_type":"metabolite","x":-4871.93212890625,"y":2105.89501953125,"bigg_id":"sucr[e]","name":"sucrose","label_x":-4909.73212890625,"label_y":2145.89501953125,"node_is_primary":true},"2268":{"node_type":"multimarker","x":-5026.93212890625,"y":2105.89501953125},"2269":{"node_type":"midmarker","x":-5046.93212890625,"y":2105.89501953125},"2270":{"node_type":"multimarker","x":-5066.93212890625,"y":2105.89501953125},"2271":{"node_type":"multimarker","x":-4716.93212890625,"y":2105.89501953125},"2272":{"node_type":"midmarker","x":-4696.93212890625,"y":2105.89501953125},"2273":{"node_type":"multimarker","x":-4676.93212890625,"y":2105.89501953125},"2274":{"node_type":"metabolite","x":-4521.93212890625,"y":2105.89501953125,"bigg_id":"sucr[c]","name":"sucrose","label_x":-4559.73212890625,"label_y":2145.89501953125,"node_is_primary":true},"2275":{"node_type":"metabolite","x":-4871.93212890625,"y":2206.72314453125,"bigg_id":"thr[e]","name":"L-Threonine","label_x":-4904.33212890625,"label_y":2246.72314453125,"node_is_primary":true},"2276":{"node_type":"multimarker","x":-5066.93212890625,"y":2206.72314453125},"2277":{"node_type":"midmarker","x":-5046.93212890625,"y":2206.72314453125},"2278":{"node_type":"multimarker","x":-5026.93212890625,"y":2206.72314453125},"2279":{"node_type":"multimarker","x":-4716.93212890625,"y":2206.72314453125},"2280":{"node_type":"midmarker","x":-4696.93212890625,"y":2206.72314453125},"2281":{"node_type":"multimarker","x":-4676.93212890625,"y":2206.72314453125},"2282":{"node_type":"metabolite","x":-4521.93212890625,"y":2206.72314453125,"bigg_id":"thr[c]","name":"L-Threonine","label_x":-4554.33212890625,"label_y":2246.72314453125,"node_is_primary":true},"2287":{"node_type":"metabolite","x":-4878.56591796875,"y":2300.917724609375,"bigg_id":"tre[e]","name":"Trehalose","label_x":-4910.96591796875,"label_y":2340.917724609375,"node_is_primary":true},"2288":{"node_type":"multimarker","x":-5033.56591796875,"y":2300.917724609375},"2289":{"node_type":"midmarker","x":-5053.56591796875,"y":2300.917724609375},"2290":{"node_type":"multimarker","x":-5073.56591796875,"y":2300.917724609375},"2291":{"node_type":"multimarker","x":-4723.56591796875,"y":2300.917724609375},"2292":{"node_type":"midmarker","x":-4703.56591796875,"y":2300.917724609375},"2293":{"node_type":"multimarker","x":-4683.56591796875,"y":2300.917724609375},"2294":{"node_type":"metabolite","x":-4528.56591796875,"y":2300.917724609375,"bigg_id":"tre[c]","name":"Trehalose","label_x":-4560.96591796875,"label_y":2340.917724609375,"node_is_primary":true},"2295":{"node_type":"metabolite","x":-4871.93212890625,"y":2383.17236328125,"bigg_id":"trp[e]","name":"L-Tryptophane","label_x":-4904.33212890625,"label_y":2423.17236328125,"node_is_primary":true},"2296":{"node_type":"multimarker","x":-5066.93212890625,"y":2383.17236328125},"2297":{"node_type":"midmarker","x":-5046.93212890625,"y":2383.17236328125},"2298":{"node_type":"multimarker","x":-5026.93212890625,"y":2383.17236328125},"2299":{"node_type":"multimarker","x":-4716.93212890625,"y":2383.17236328125},"2300":{"node_type":"midmarker","x":-4696.93212890625,"y":2383.17236328125},"2301":{"node_type":"multimarker","x":-4676.93212890625,"y":2383.17236328125},"2302":{"node_type":"metabolite","x":-4521.93212890625,"y":2383.17236328125,"bigg_id":"trp[c]","name":"L-Tryptophane","label_x":-4554.33212890625,"label_y":2423.17236328125,"node_is_primary":true},"2303":{"node_type":"metabolite","x":-4879.892578125,"y":2473.386962890625,"bigg_id":"tyr[e]","name":"L-Tyrosine","label_x":-4912.292578125,"label_y":2513.386962890625,"node_is_primary":true},"2304":{"node_type":"multimarker","x":-5034.892578125,"y":2473.386962890625},"2305":{"node_type":"midmarker","x":-5054.892578125,"y":2473.386962890625},"2306":{"node_type":"multimarker","x":-5074.892578125,"y":2473.386962890625},"2307":{"node_type":"multimarker","x":-4724.892578125,"y":2473.386962890625},"2308":{"node_type":"midmarker","x":-4704.892578125,"y":2473.386962890625},"2309":{"node_type":"multimarker","x":-4684.892578125,"y":2473.386962890625},"2310":{"node_type":"metabolite","x":-4529.892578125,"y":2473.386962890625,"bigg_id":"tyr[c]","name":"L-Tyrosine","label_x":-4562.292578125,"label_y":2513.386962890625,"node_is_primary":true},"2311":{"node_type":"metabolite","x":-4879.892578125,"y":2559.621337890625,"bigg_id":"urd[e]","name":"Uridine","label_x":-4912.292578125,"label_y":2599.621337890625,"node_is_primary":true},"2312":{"node_type":"multimarker","x":-5074.892578125,"y":2559.621337890625},"2313":{"node_type":"midmarker","x":-5054.892578125,"y":2559.621337890625},"2314":{"node_type":"multimarker","x":-5034.892578125,"y":2559.621337890625},"2315":{"node_type":"multimarker","x":-4724.892578125,"y":2559.621337890625},"2316":{"node_type":"midmarker","x":-4704.892578125,"y":2559.621337890625},"2317":{"node_type":"multimarker","x":-4684.892578125,"y":2559.621337890625},"2318":{"node_type":"metabolite","x":-4529.892578125,"y":2559.621337890625,"bigg_id":"urd[c]","name":"Uridine","label_x":-4562.292578125,"label_y":2599.621337890625,"node_is_primary":true},"2319":{"node_type":"metabolite","x":-4883.87255859375,"y":2645.85595703125,"bigg_id":"urea[e]","name":"Urea","label_x":-4921.67255859375,"label_y":2685.85595703125,"node_is_primary":true},"2320":{"node_type":"multimarker","x":-5038.87255859375,"y":2645.85595703125},"2321":{"node_type":"midmarker","x":-5058.87255859375,"y":2645.85595703125},"2322":{"node_type":"multimarker","x":-5078.87255859375,"y":2645.85595703125},"2323":{"node_type":"multimarker","x":-4728.87255859375,"y":2645.85595703125},"2324":{"node_type":"midmarker","x":-4708.87255859375,"y":2645.85595703125},"2325":{"node_type":"multimarker","x":-4688.87255859375,"y":2645.85595703125},"2326":{"node_type":"metabolite","x":-4533.87255859375,"y":2645.85595703125,"bigg_id":"urea[c]","name":"Urea","label_x":-4571.67255859375,"label_y":2685.85595703125,"node_is_primary":true},"2327":{"node_type":"metabolite","x":-4887.8525390625,"y":2725.45703125,"bigg_id":"val[e]","name":"L-Valine","label_x":-4920.2525390625,"label_y":2765.45703125,"node_is_primary":true},"2328":{"node_type":"multimarker","x":-5082.8525390625,"y":2725.45703125},"2329":{"node_type":"midmarker","x":-5062.8525390625,"y":2725.45703125},"2330":{"node_type":"multimarker","x":-5042.8525390625,"y":2725.45703125},"2331":{"node_type":"multimarker","x":-4732.8525390625,"y":2725.45703125},"2332":{"node_type":"midmarker","x":-4712.8525390625,"y":2725.45703125},"2333":{"node_type":"multimarker","x":-4692.8525390625,"y":2725.45703125},"2334":{"node_type":"metabolite","x":-4537.8525390625,"y":2725.45703125,"bigg_id":"val[c]","name":"L-Valine","label_x":-4570.2525390625,"label_y":2765.45703125,"node_is_primary":true},"2335":{"node_type":"metabolite","x":6707.4638671875,"y":-3418.748062133789,"bigg_id":"akg[c]","name":"2-Oxoglutarate","label_x":6675.0638671875,"label_y":-3378.748062133789,"node_is_primary":true},"2336":{"node_type":"multimarker","x":6862.4638671875,"y":-3418.748062133789},"2337":{"node_type":"midmarker","x":6882.4638671875,"y":-3418.748062133789},"2338":{"node_type":"multimarker","x":6902.4638671875,"y":-3418.748062133789},"2339":{"node_type":"metabolite","x":7057.4638671875,"y":-3418.748062133789,"bigg_id":"akg[m]","name":"2-Oxoglutarate","label_x":7025.0638671875,"label_y":-3378.748062133789,"node_is_primary":true},"2340":{"node_type":"metabolite","x":6706.13720703125,"y":-3335.167007446289,"bigg_id":"atp[c]","name":"ATP","label_x":6673.73720703125,"label_y":-3295.167007446289,"node_is_primary":true},"2341":{"node_type":"multimarker","x":6861.13720703125,"y":-3335.167007446289},"2342":{"node_type":"midmarker","x":6881.13720703125,"y":-3335.167007446289},"2343":{"node_type":"multimarker","x":6901.13720703125,"y":-3335.167007446289},"2344":{"node_type":"metabolite","x":7056.13720703125,"y":-3335.167007446289,"bigg_id":"atp[m]","name":"ATP","label_x":7023.73720703125,"label_y":-3295.167007446289,"node_is_primary":true},"2350":{"node_type":"metabolite","x":6704.81005859375,"y":-3179.944595336914,"bigg_id":"h[c]","name":"H+","label_x":6683.21005859375,"label_y":-3139.944595336914,"node_is_primary":true},"2351":{"node_type":"multimarker","x":6859.81005859375,"y":-3179.944595336914},"2352":{"node_type":"midmarker","x":6879.81005859375,"y":-3179.944595336914},"2353":{"node_type":"multimarker","x":6899.81005859375,"y":-3179.944595336914},"2354":{"node_type":"metabolite","x":7054.81005859375,"y":-3179.944595336914,"bigg_id":"h[m]","name":"H+ (mito)","label_x":7033.21005859375,"label_y":-3139.944595336914,"node_is_primary":true},"2355":{"node_type":"metabolite","x":6702.15673828125,"y":-3250.259048461914,"bigg_id":"fum[c]","name":"Fumarate","label_x":6669.75673828125,"label_y":-3210.259048461914,"node_is_primary":true},"2356":{"node_type":"multimarker","x":6857.15673828125,"y":-3250.259048461914},"2357":{"node_type":"midmarker","x":6877.15673828125,"y":-3250.259048461914},"2358":{"node_type":"multimarker","x":6897.15673828125,"y":-3250.259048461914},"2359":{"node_type":"metabolite","x":7052.15673828125,"y":-3250.259048461914,"bigg_id":"fum[m]","name":"Fumarate (extracellular)","label_x":7019.75673828125,"label_y":-3210.259048461914,"node_is_primary":true},"2360":{"node_type":"metabolite","x":6698.17724609375,"y":-3095.036880493164,"bigg_id":"nadh[c]","name":"Nicotinamide adenine dinucleotide - reduced","label_x":6660.37724609375,"label_y":-3055.036880493164,"node_is_primary":true},"2361":{"node_type":"multimarker","x":6853.17724609375,"y":-3095.036880493164},"2362":{"node_type":"midmarker","x":6873.17724609375,"y":-3095.036880493164},"2363":{"node_type":"multimarker","x":6893.17724609375,"y":-3095.036880493164},"2364":{"node_type":"metabolite","x":7048.17724609375,"y":-3095.036880493164,"bigg_id":"nadh[m]","name":"Nicotinamide adenine dinucleotide - reduced","label_x":7010.37724609375,"label_y":-3055.036880493164,"node_is_primary":true},"2365":{"node_type":"metabolite","x":6706.13720703125,"y":-3004.822280883789,"bigg_id":"nadph[c]","name":"Nicotinamide adenine dinucleotide phosphate - reduced","label_x":6662.93720703125,"label_y":-2964.822280883789,"node_is_primary":true},"2366":{"node_type":"multimarker","x":6861.13720703125,"y":-3004.822280883789},"2367":{"node_type":"midmarker","x":6881.13720703125,"y":-3004.822280883789},"2368":{"node_type":"multimarker","x":6901.13720703125,"y":-3004.822280883789},"2369":{"node_type":"metabolite","x":7056.13720703125,"y":-3004.822280883789,"bigg_id":"nadph[m]","name":"Nicotinamide adenine dinucleotide phosphate - reduced","label_x":7012.93720703125,"label_y":-2964.822280883789,"node_is_primary":true},"2374":{"node_type":"metabolite","x":6710.11767578125,"y":-2909.301040649414,"bigg_id":"pi[c]","name":"Phosphate","label_x":6683.11767578125,"label_y":-2869.301040649414,"node_is_primary":true},"2375":{"node_type":"multimarker","x":6865.11767578125,"y":-2909.301040649414},"2376":{"node_type":"midmarker","x":6885.11767578125,"y":-2909.301040649414},"2377":{"node_type":"multimarker","x":6905.11767578125,"y":-2909.301040649414},"2378":{"node_type":"metabolite","x":7060.11767578125,"y":-2909.301040649414,"bigg_id":"pi[m]","name":"Phosphate","label_x":7033.11767578125,"label_y":-2869.301040649414,"node_is_primary":true},"2379":{"node_type":"metabolite","x":6707.46435546875,"y":-2827.046646118164,"bigg_id":"q[c]","name":"Ubiquinone","label_x":6685.86435546875,"label_y":-2787.046646118164,"node_is_primary":true},"2380":{"node_type":"multimarker","x":6862.46435546875,"y":-2827.046646118164},"2381":{"node_type":"midmarker","x":6882.46435546875,"y":-2827.046646118164},"2382":{"node_type":"multimarker","x":6902.46435546875,"y":-2827.046646118164},"2383":{"node_type":"metabolite","x":7057.46435546875,"y":-2827.046646118164,"bigg_id":"q[m]","name":"Ubiquinone","label_x":7035.86435546875,"label_y":-2787.046646118164,"node_is_primary":true},"2384":{"node_type":"metabolite","x":6706.13720703125,"y":-2742.138931274414,"bigg_id":"qh2[c]","name":"Ubiquinol","label_x":6673.73720703125,"label_y":-2702.138931274414,"node_is_primary":true},"2385":{"node_type":"multimarker","x":6861.13720703125,"y":-2742.138931274414},"2386":{"node_type":"midmarker","x":6881.13720703125,"y":-2742.138931274414},"2387":{"node_type":"multimarker","x":6901.13720703125,"y":-2742.138931274414},"2388":{"node_type":"metabolite","x":7056.13720703125,"y":-2742.138931274414,"bigg_id":"qh2[m]","name":"Ubiquinol","label_x":7023.73720703125,"label_y":-2702.138931274414,"node_is_primary":true},"2389":{"node_type":"metabolite","x":6706.13720703125,"y":-2666.517837524414,"bigg_id":"succ[c]","name":"Succinate","label_x":6668.33720703125,"label_y":-2626.517837524414,"node_is_primary":true},"2390":{"node_type":"multimarker","x":6861.13720703125,"y":-2666.517837524414},"2391":{"node_type":"midmarker","x":6881.13720703125,"y":-2666.517837524414},"2392":{"node_type":"multimarker","x":6901.13720703125,"y":-2666.517837524414},"2393":{"node_type":"metabolite","x":7056.13720703125,"y":-2666.517837524414,"bigg_id":"succ[m]","name":"Succinate","label_x":7018.33720703125,"label_y":-2626.517837524414,"node_is_primary":true},"2399":{"node_type":"metabolite","x":7060.3623046875,"y":-2580.282974243164,"bigg_id":"succoa[m]","name":"Succinyl-CoA","label_x":7011.7623046875,"label_y":-2540.282974243164,"node_is_primary":true},"2400":{"node_type":"multimarker","x":6905.3623046875,"y":-2580.282974243164},"2401":{"node_type":"midmarker","x":6885.3623046875,"y":-2580.282974243164},"2402":{"node_type":"multimarker","x":6865.3623046875,"y":-2580.282974243164},"2403":{"node_type":"metabolite","x":6710.3623046875,"y":-2580.282974243164,"bigg_id":"succoa[c]","name":"Succinyl-CoA","label_x":6661.7623046875,"label_y":-2540.282974243164,"node_is_primary":true},"2404":{"node_type":"multimarker","x":-966.580347829064,"y":612.3718798930993},"2405":{"node_type":"midmarker","x":-981.1352099090932,"y":626.0888762782894},"2406":{"node_type":"multimarker","x":-995.6900719891231,"y":639.8058726634794},"2407":{"node_type":"metabolite","x":-1112.4162213700088,"y":639.883658980419,"bigg_id":"h[c]","name":"H+","label_x":-1148.4162213700088,"label_y":669.883658980419,"node_is_primary":false},"2408":{"node_type":"metabolite","x":-1106.8671937623815,"y":739.0865233171394,"bigg_id":"maa[c]","name":"4-Maleylacetoacetate","label_x":-1083.8671937623815,"label_y":739.0865233171394,"node_is_primary":true},"2409":{"node_type":"metabolite","x":-959.5901695296984,"y":495.8551969359231,"bigg_id":"o2[c]","name":"O2","label_x":-988.5901695296985,"label_y":471.85522745350124,"node_is_primary":false},"2414":{"node_type":"multimarker","x":-1468.5018524232275,"y":905.6201494615791},"2415":{"node_type":"midmarker","x":-1487.8338462075194,"y":910.745968061968},"2416":{"node_type":"multimarker","x":-1507.165839991812,"y":915.8717866623567},"2417":{"node_type":"metabolite","x":-1744.1038220049861,"y":936.9947620862253,"bigg_id":"faa[c]","name":"4-Fumarylacetoacetate","label_x":-1752.503822004986,"label_y":906.9947620862254,"node_is_primary":true},"2418":{"node_type":"multimarker","x":-1899.1038220049861,"y":936.9947620862253},"2419":{"node_type":"midmarker","x":-1919.1038220049861,"y":936.9947620862253},"2420":{"node_type":"multimarker","x":-1939.1038220049861,"y":936.9947620862253},"2422":{"node_type":"metabolite","x":-2040.103822004986,"y":994.9947620862253,"bigg_id":"fum[c]","name":"Fumarate","label_x":-2120.5038220049864,"label_y":1000.9947620862254,"node_is_primary":false},"2423":{"node_type":"metabolite","x":-1814.1038220049861,"y":856.9947620862253,"bigg_id":"h2o[c]","name":"H2O","label_x":-1794.5038220049862,"label_y":852.9947620862253,"node_is_primary":false},"2424":{"node_type":"metabolite","x":-1974.1038220049861,"y":852.9947620862253,"bigg_id":"h[c]","name":"H+","label_x":-1995.703822004986,"label_y":832.9947620862253,"node_is_primary":false},"2425":{"node_type":"metabolite","x":6695.50390625,"y":-2477.655487060547,"bigg_id":"accoa[c]","name":"Acetyl-CoA","label_x":6652.30390625,"label_y":-2437.655487060547,"node_is_primary":true},"2426":{"node_type":"multimarker","x":6850.50390625,"y":-2477.655487060547},"2427":{"node_type":"midmarker","x":6870.50390625,"y":-2477.655487060547},"2428":{"node_type":"multimarker","x":6890.50390625,"y":-2477.655487060547},"2429":{"node_type":"metabolite","x":7045.50390625,"y":-2477.655487060547,"bigg_id":"accoa[m]","name":"Acetyl-CoA","label_x":7002.30390625,"label_y":-2437.655487060547,"node_is_primary":true},"2430":{"node_type":"metabolite","x":6692.51123046875,"y":-2381.1470642089844,"bigg_id":"co2[c]","name":"CO2","label_x":6660.11123046875,"label_y":-2341.1470642089844,"node_is_primary":true},"2431":{"node_type":"multimarker","x":6847.51123046875,"y":-2381.1470642089844},"2432":{"node_type":"midmarker","x":6867.51123046875,"y":-2381.1470642089844},"2433":{"node_type":"multimarker","x":6887.51123046875,"y":-2381.1470642089844},"2434":{"node_type":"metabolite","x":7042.51123046875,"y":-2381.1470642089844,"bigg_id":"co2[m]","name":"CO2 (extracellular)","label_x":7010.11123046875,"label_y":-2341.1470642089844,"node_is_primary":true},"2435":{"node_type":"metabolite","x":6693.26025390625,"y":-2291.3717346191406,"bigg_id":"h2o[c]","name":"H2O","label_x":6660.86025390625,"label_y":-2251.3717346191406,"node_is_primary":true},"2436":{"node_type":"multimarker","x":6848.26025390625,"y":-2291.3717346191406},"2437":{"node_type":"midmarker","x":6868.26025390625,"y":-2291.3717346191406},"2438":{"node_type":"multimarker","x":6888.26025390625,"y":-2291.3717346191406},"2439":{"node_type":"metabolite","x":7043.26025390625,"y":-2291.3717346191406,"bigg_id":"h2o[m]","name":"H2O (mito)","label_x":7010.86025390625,"label_y":-2251.3717346191406,"node_is_primary":true},"2440":{"node_type":"metabolite","x":6700.7412109375,"y":-2203.8407287597656,"bigg_id":"o2[c]","name":"O2","label_x":6673.7412109375,"label_y":-2163.8407287597656,"node_is_primary":true},"2441":{"node_type":"multimarker","x":6855.7412109375,"y":-2203.8407287597656},"2442":{"node_type":"midmarker","x":6875.7412109375,"y":-2203.8407287597656},"2443":{"node_type":"multimarker","x":6895.7412109375,"y":-2203.8407287597656},"2444":{"node_type":"metabolite","x":7050.7412109375,"y":-2203.8407287597656,"bigg_id":"o2[m]","name":"O2","label_x":7023.7412109375,"label_y":-2163.8407287597656,"node_is_primary":true},"2445":{"node_type":"metabolite","x":4903.51513671875,"y":23.023040771484375,"bigg_id":"accoa[c]","name":"Acetyl-CoA","label_x":4928.51513671875,"label_y":23.023040771484375,"node_is_primary":true},"2446":{"node_type":"multimarker","x":4903.51513671875,"y":253.9559326171875},"2447":{"node_type":"midmarker","x":4903.51513671875,"y":289.822509765625},"2448":{"node_type":"multimarker","x":4903.51513671875,"y":312.08917236328125},"2449":{"node_type":"metabolite","x":5093.64892578125,"y":395.6222229003906,"bigg_id":"adp[c]","name":"ADP","label_x":5108.64892578125,"label_y":395.6222229003906,"node_is_primary":false},"2450":{"node_type":"metabolite","x":5009.115234375,"y":109.62307739257812,"bigg_id":"atp[c]","name":"ATP","label_x":5024.115234375,"label_y":109.62307739257812,"node_is_primary":false},"2451":{"node_type":"metabolite","x":5006.8486328125,"y":431.4888610839844,"bigg_id":"co2[c]","name":"CO2","label_x":5021.8486328125,"label_y":431.4888610839844,"node_is_primary":false},"2452":{"node_type":"metabolite","x":4969.9150390625,"y":478.6886901855469,"bigg_id":"coa[c]","name":"Coenzyme A","label_x":4984.9150390625,"label_y":478.6886901855469,"node_is_primary":false},"2453":{"node_type":"metabolite","x":4807.6484375,"y":428.8222961425781,"bigg_id":"h2o[c]","name":"H2O","label_x":4753.6484375,"label_y":458.8222961425781,"node_is_primary":false},"2454":{"node_type":"metabolite","x":4976.71533203125,"y":60.156585693359375,"bigg_id":"h[c]","name":"H+","label_x":4991.71533203125,"label_y":60.156585693359375,"node_is_primary":false},"2455":{"node_type":"metabolite","x":4841.6484375,"y":78.28981018066406,"bigg_id":"hco3[c]","name":"HCO3","label_x":4778.6484375,"label_y":108.28981018066406,"node_is_primary":false},"2456":{"node_type":"metabolite","x":4891.31201171875,"y":606.0743446350098,"bigg_id":"lauroylcoa[c]","name":"lauroyl-CoA","label_x":4916.31201171875,"label_y":606.0743446350098,"node_is_primary":true},"2457":{"node_type":"metabolite","x":4804.71484375,"y":130.02296447753906,"bigg_id":"malcoa[c]","name":"Malonyl-CoA","label_x":4723.71484375,"label_y":160.02296447753906,"node_is_primary":false},"2458":{"node_type":"metabolite","x":4743.51513671875,"y":395.2223815917969,"bigg_id":"nadp[c]","name":"Nicotinamide adenine dinucleotide phosphate","label_x":4680.51513671875,"label_y":425.2223815917969,"node_is_primary":false},"2459":{"node_type":"metabolite","x":4741.69921875,"y":188.52554321289062,"bigg_id":"nadph[c]","name":"Nicotinamide adenine dinucleotide phosphate - reduced","label_x":4669.69921875,"label_y":218.52554321289062,"node_is_primary":false},"2460":{"node_type":"metabolite","x":4663.51513671875,"y":375.2223815917969,"bigg_id":"pi[c]","name":"Phosphate","label_x":4618.51513671875,"label_y":405.2223815917969,"node_is_primary":false},"2461":{"node_type":"multimarker","x":5193.939453125,"y":775.680362701416},"2462":{"node_type":"midmarker","x":5193.939453125,"y":795.680362701416},"2463":{"node_type":"multimarker","x":5193.939453125,"y":815.680362701416},"2464":{"node_type":"metabolite","x":5193.939453125,"y":970.680362701416,"bigg_id":"coa[c]","name":"Coenzyme A","label_x":5218.939453125,"label_y":970.680362701416,"node_is_primary":true},"2465":{"node_type":"metabolite","x":5137.5302734375,"y":644.3513221740723,"bigg_id":"h2o[c]","name":"H2O","label_x":5083.5302734375,"label_y":674.3513221740723,"node_is_primary":false},"2466":{"node_type":"metabolite","x":5273.939453125,"y":900.680362701416,"bigg_id":"h[c]","name":"H+","label_x":5288.939453125,"label_y":900.680362701416,"node_is_primary":false},"2467":{"node_type":"metabolite","x":5431.883072999732,"y":902.458250425168,"bigg_id":"laurate[c]","name":"laurate","label_x":5436.939713624732,"label_y":942.6429428079803,"node_is_primary":false},"2475":{"node_type":"multimarker","x":4579.73486328125,"y":784.6148109436035},"2476":{"node_type":"midmarker","x":4582.00146484375,"y":815.9480628967285},"2477":{"node_type":"multimarker","x":4579.73486328125,"y":851.8147010803223},"2478":{"node_type":"metabolite","x":4470.2685546875,"y":914.1481971740723,"bigg_id":"1-acyl-gly-3-pi-12[c]","name":"1-acyl-sn-glycerol 3-phosphate (12:0), 1-lauroyl-sn-glycerol 3-phosphate","label_x":4281.2685546875,"label_y":944.1481971740723,"node_is_primary":false},"2479":{"node_type":"metabolite","x":4566.134765625,"y":977.3481483459473,"bigg_id":"coa[c]","name":"Coenzyme A","label_x":4591.134765625,"label_y":977.3481483459473,"node_is_primary":true},"2480":{"node_type":"metabolite","x":4361.985347062672,"y":748.1699228546033,"bigg_id":"h[c]","name":"H+","label_x":4322.585933000172,"label_y":777.6364755889783,"node_is_primary":false},"2481":{"node_type":"metabolite","x":4440.8017578125,"y":667.8817176818848,"bigg_id":"sng3p[c]","name":"sn-Glycerol 3-phosphate","label_x":4368.8017578125,"label_y":697.8817176818848,"node_is_primary":false},"2482":{"node_type":"multimarker","x":4470.2685546875,"y":1069.1481971740723},"2483":{"node_type":"midmarker","x":4470.2685546875,"y":1089.1481971740723},"2484":{"node_type":"multimarker","x":4470.2685546875,"y":1109.1481971740723},"2485":{"node_type":"metabolite","x":4390.2685546875,"y":1194.1481971740723,"bigg_id":"coa[c]","name":"Coenzyme A","label_x":4336.2685546875,"label_y":1224.1481971740723,"node_is_primary":false},"2486":{"node_type":"metabolite","x":4794.062383142288,"y":1007.5468091449787,"bigg_id":"myristoylcoa[c]","name":"myristoyl-CoA","label_x":4733.675664392288,"label_y":976.4999341449787,"node_is_primary":false},"2487":{"node_type":"metabolite","x":4470.2685546875,"y":1264.1481971740723,"bigg_id":"ppd12-14[c]","name":"phosphatidate (1-12:0, 2-14:0), 1-lauroyl-2-myristoyl-sn-glycero-3-phosphate","label_x":4495.2685546875,"label_y":1264.1481971740723,"node_is_primary":true},"2488":{"node_type":"multimarker","x":4470.2685546875,"y":1419.1481971740723},"2489":{"node_type":"midmarker","x":4470.2685546875,"y":1439.1481971740723},"2490":{"node_type":"multimarker","x":4470.2685546875,"y":1459.1481971740723},"2491":{"node_type":"metabolite","x":4470.2685546875,"y":1614.1481971740723,"bigg_id":"dg12-0-14-0[c]","name":"diglyceride (1-12:0, 2-14:0), DG(12:0/14:0)","label_x":4495.2685546875,"label_y":1614.1481971740723,"node_is_primary":true},"2492":{"node_type":"metabolite","x":4390.2685546875,"y":1334.1481971740723,"bigg_id":"h2o[c]","name":"H2O","label_x":4336.2685546875,"label_y":1364.1481971740723,"node_is_primary":false},"2493":{"node_type":"metabolite","x":4550.2685546875,"y":1544.1481971740723,"bigg_id":"h[c]","name":"H+","label_x":4565.2685546875,"label_y":1544.1481971740723,"node_is_primary":false},"2494":{"node_type":"metabolite","x":4390.2685546875,"y":1544.1481971740723,"bigg_id":"pi[c]","name":"Phosphate","label_x":4345.2685546875,"label_y":1574.1481971740723,"node_is_primary":false},"2495":{"node_type":"multimarker","x":4470.2685546875,"y":1769.1481971740723},"2496":{"node_type":"midmarker","x":4470.2685546875,"y":1789.1481971740723},"2497":{"node_type":"multimarker","x":4470.2685546875,"y":1809.1481971740723},"2498":{"node_type":"metabolite","x":4390.2685546875,"y":1894.1481971740723,"bigg_id":"coa[c]","name":"Coenzyme A","label_x":4336.2685546875,"label_y":1924.1481971740723,"node_is_primary":false},"2499":{"node_type":"metabolite","x":4754.166328716499,"y":1632.3485213536615,"bigg_id":"palmitoylcoa[c]","name":"palmitoyl-CoA","label_x":4680.091133403999,"label_y":1598.038828970849,"node_is_primary":false},"2500":{"node_type":"metabolite","x":4700.54443359375,"y":1989.5461463928223,"bigg_id":"tag12-0-14-0-16-0[c]","name":"triglyceride (1-12:0, 2-14:0, 3-16:0), TAG(12:0/14:0/16:0)","label_x":4708.6123046875,"label_y":2043.7285194396973,"node_is_primary":true},"2567":{"node_type":"metabolite","x":6330.43310546875,"y":-253.40222263336182,"bigg_id":"ferrochrb5[c]","name":"a ferrocytochrome b5","label_x":6355.43310546875,"label_y":-253.40222263336182,"node_is_primary":true},"2568":{"node_type":"multimarker","x":6330.43310546875,"y":-98.40222263336182},"2569":{"node_type":"midmarker","x":6330.43310546875,"y":-78.40222263336182},"2570":{"node_type":"multimarker","x":6330.43310546875,"y":-51.61244297027588},"2571":{"node_type":"metabolite","x":6450.9482421875,"y":46.85539531707764,"bigg_id":"ferrichrb5[c]","name":"a ferricytochrome b5","label_x":6465.9482421875,"label_y":46.85539531707764,"node_is_primary":false},"2572":{"node_type":"metabolite","x":6398.794962561787,"y":90.64420335665017,"bigg_id":"h2o[c]","name":"H2O","label_x":6425.825724280537,"label_y":95.3221895016697,"node_is_primary":false},"2573":{"node_type":"metabolite","x":6410.43310546875,"y":-183.40222263336182,"bigg_id":"h[c]","name":"H+","label_x":6425.43310546875,"label_y":-183.40222263336182,"node_is_primary":false},"2574":{"node_type":"metabolite","x":6243.66357421875,"y":-210.47996616363525,"bigg_id":"o2[c]","name":"O2","label_x":6198.66357421875,"label_y":-180.47996616363525,"node_is_primary":false},"2575":{"node_type":"metabolite","x":6329.03759765625,"y":189.42651271820068,"bigg_id":"palmitoleoylcoa[c]","name":"palmitoleoyl-CoA","label_x":6354.03759765625,"label_y":189.42651271820068,"node_is_primary":true},"2576":{"node_type":"metabolite","x":6170.43310546875,"y":-163.40222263336182,"bigg_id":"palmitoylcoa[c]","name":"palmitoyl-CoA","label_x":6035.43310546875,"label_y":-133.40222263336182,"node_is_primary":false},"2577":{"node_type":"multimarker","x":6101.41259765625,"y":489.3513479232788},"2578":{"node_type":"midmarker","x":6101.41259765625,"y":509.3513479232788},"2579":{"node_type":"multimarker","x":6101.41259765625,"y":529.3513479232788},"2580":{"node_type":"metabolite","x":6021.41259765625,"y":614.3513479232788,"bigg_id":"1-acyl-gly-3-pi-16-1[c]","name":"1-acyl-sn-glycerol 3-phosphate (16:1), 1-palmitoleoyl-sn-glycerol 3-phosphate","label_x":5814.41259765625,"label_y":644.3513479232788,"node_is_primary":false},"2581":{"node_type":"metabolite","x":6101.41259765625,"y":653.7973928451538,"bigg_id":"coa[c]","name":"Coenzyme A","label_x":6126.41259765625,"label_y":653.7973928451538,"node_is_primary":true},"2582":{"node_type":"metabolite","x":5951.060376120567,"y":430.84884517062784,"bigg_id":"h[c]","name":"H+","label_x":5925.545239401817,"label_y":471.3640734421122,"node_is_primary":false},"2583":{"node_type":"metabolite","x":6051.966796875,"y":377.19222927093506,"bigg_id":"sng3p[c]","name":"sn-Glycerol 3-phosphate","label_x":5979.966796875,"label_y":407.19222927093506,"node_is_primary":false},"2584":{"node_type":"multimarker","x":6021.41259765625,"y":728.6738576889038},"2585":{"node_type":"midmarker","x":6021.41259765625,"y":765.5464773178101},"2586":{"node_type":"multimarker","x":6021.41259765625,"y":809.3513479232788},"2587":{"node_type":"metabolite","x":5941.41259765625,"y":894.3513479232788,"bigg_id":"coa[c]","name":"Coenzyme A","label_x":5887.41259765625,"label_y":924.3513479232788,"node_is_primary":false},"2588":{"node_type":"metabolite","x":6435.136906753771,"y":640.2261629455961,"bigg_id":"oleoylcoa[c]","name":"oleoyl-CoA","label_x":6462.932316910021,"label_y":629.4875154846586,"node_is_primary":false},"2589":{"node_type":"metabolite","x":6021.41259765625,"y":964.3513479232788,"bigg_id":"ppd16-1-18-1[c]","name":"phosphatidate (1-16:1, 2-18:1), 1-palmitoleoyl-2-oleoyl-sn-glycero-3-phosphate","label_x":6046.41259765625,"label_y":964.3513479232788,"node_is_primary":true},"2590":{"node_type":"multimarker","x":6021.41259765625,"y":1119.3513479232788},"2591":{"node_type":"midmarker","x":6021.41259765625,"y":1139.3513479232788},"2592":{"node_type":"multimarker","x":6021.41259765625,"y":1159.3513479232788},"2593":{"node_type":"metabolite","x":6011.25830078125,"y":1314.3513479232788,"bigg_id":"dg16-1-18-1[c]","name":"diglyceride (1-16:1, 2-18:1), DG(16:1/18:1)","label_x":6036.25830078125,"label_y":1314.3513479232788,"node_is_primary":true},"2594":{"node_type":"metabolite","x":5941.41259765625,"y":1034.3513479232788,"bigg_id":"h2o[c]","name":"H2O","label_x":5887.41259765625,"label_y":1064.3513479232788,"node_is_primary":false},"2595":{"node_type":"metabolite","x":6101.41259765625,"y":1244.3513479232788,"bigg_id":"h[c]","name":"H+","label_x":6116.41259765625,"label_y":1244.3513479232788,"node_is_primary":false},"2596":{"node_type":"metabolite","x":5941.41259765625,"y":1244.3513479232788,"bigg_id":"pi[c]","name":"Phosphate","label_x":5896.41259765625,"label_y":1274.3513479232788,"node_is_primary":false},"2597":{"node_type":"multimarker","x":6004.4892578125,"y":1435.4228811264038},"2598":{"node_type":"midmarker","x":6004.4892578125,"y":1475.8022756576538},"2599":{"node_type":"multimarker","x":6001.10302734375,"y":1512.7361135482788},"2600":{"node_type":"metabolite","x":5924.4892578125,"y":1601.1207571029663,"bigg_id":"coa[c]","name":"Coenzyme A","label_x":5870.4892578125,"label_y":1631.1207571029663,"node_is_primary":false},"2601":{"node_type":"metabolite","x":6432.882762942354,"y":1299.0348320803328,"bigg_id":"linoleoylcoa[c]","name":"linoleoyl-CoA","label_x":6436.933544192354,"label_y":1267.9879570803328,"node_is_primary":false},"2602":{"node_type":"metabolite","x":5896.115234375,"y":1864.1496877670288,"bigg_id":"tag16-1-18-1-18-2[c]","name":"triglyceride (1-16:1, 2-18:1, 3-18:2), TAG(16:1/18:1/18:2)","label_x":5924.501953125,"label_y":1898.0137014389038,"node_is_primary":true},"2603":{"node_type":"multimarker","x":5344.3828125,"y":2111.0604543685913},"2604":{"node_type":"midmarker","x":5344.3828125,"y":2131.0604543685913},"2605":{"node_type":"multimarker","x":5344.3828125,"y":2151.0604543685913},"2606":{"node_type":"metabolite","x":5344.3828125,"y":2306.0604543685913,"bigg_id":"fattyacids[c]","name":"Total Fat","label_x":5382.92138671875,"label_y":2312.8297414779663,"node_is_primary":true},"2622":{"node_type":"multimarker","x":6737.87060546875,"y":383.4956045150757},"2623":{"node_type":"midmarker","x":6741.265625,"y":413.68026638031006},"2624":{"node_type":"multimarker","x":6741.26513671875,"y":447.25982570648193},"2625":{"node_type":"metabolite","x":6741.26513671875,"y":602.2598257064819,"bigg_id":"coa[c]","name":"Coenzyme A","label_x":6766.26513671875,"label_y":602.2598257064819,"node_is_primary":true},"2626":{"node_type":"metabolite","x":6664.66015625,"y":264.5467824935913,"bigg_id":"h2o[c]","name":"H2O","label_x":6610.66015625,"label_y":294.5467824935913,"node_is_primary":false},"2627":{"node_type":"metabolite","x":6845.182622485766,"y":566.0417663091526,"bigg_id":"h[c]","name":"H+","label_x":6860.182622485766,"label_y":566.0417663091526,"node_is_primary":false},"2628":{"node_type":"metabolite","x":6943.4375,"y":522.1158742904663,"bigg_id":"palmitoleate[c]","name":"palmitoleate","label_x":6916.74853515625,"label_y":565.6547536849976,"node_is_primary":false},"2629":{"node_type":"multimarker","x":6685.017800667884,"y":751.4646752401563},"2630":{"node_type":"midmarker","x":6685.017800667884,"y":771.4646752401563},"2631":{"node_type":"multimarker","x":6685.017800667884,"y":791.4646752401563},"2632":{"node_type":"metabolite","x":6685.017800667884,"y":946.4646752401563,"bigg_id":"coa[c]","name":"Coenzyme A","label_x":6710.017800667884,"label_y":946.4646752401563,"node_is_primary":true},"2633":{"node_type":"metabolite","x":6618.556863167884,"y":656.3105004354688,"bigg_id":"h2o[c]","name":"H2O","label_x":6564.556863167884,"label_y":686.3105004354688,"node_is_primary":false},"2634":{"node_type":"metabolite","x":6765.017800667884,"y":876.4646752401563,"bigg_id":"h[c]","name":"H+","label_x":6780.017800667884,"label_y":876.4646752401563,"node_is_primary":false},"2635":{"node_type":"metabolite","x":6926.448878026828,"y":875.7648474858347,"bigg_id":"oleate[c]","name":"oleate","label_x":6902.988917089328,"label_y":926.0731360600535,"node_is_primary":false},"2716":{"node_type":"multimarker","x":6783.812867376479,"y":1433.5347563662044},"2717":{"node_type":"midmarker","x":6782.766281930517,"y":1453.5073540666647},"2718":{"node_type":"multimarker","x":6781.719696484547,"y":1473.4799517671302},"2719":{"node_type":"metabolite","x":6778.67311240331,"y":1638.3964901956617,"bigg_id":"coa[c]","name":"Coenzyme A","label_x":6803.67311240331,"label_y":1638.3964901956617,"node_is_primary":true},"2720":{"node_type":"metabolite","x":6718.524273313756,"y":1330.925933925717,"bigg_id":"h2o[c]","name":"H2O","label_x":6664.524273313756,"label_y":1360.925933925717,"node_is_primary":false},"2721":{"node_type":"metabolite","x":6862.226552266018,"y":1572.678740027931,"bigg_id":"h[c]","name":"H+","label_x":6877.226552266018,"label_y":1572.678740027931,"node_is_primary":false},"2722":{"node_type":"metabolite","x":7059.912990954853,"y":1572.7223520288865,"bigg_id":"linoleate[c]","name":"linoleate","label_x":7022.992092517353,"label_y":1609.491761208574,"node_is_primary":false},"2723":{"node_type":"multimarker","x":5044.82666015625,"y":1122.1907997131348},"2724":{"node_type":"midmarker","x":5044.82666015625,"y":1142.1907997131348},"2725":{"node_type":"multimarker","x":5044.82666015625,"y":1162.1907997131348},"2726":{"node_type":"metabolite","x":5044.82666015625,"y":1307.0162391662598,"bigg_id":"coa[c]","name":"Coenzyme A","label_x":5069.82666015625,"label_y":1307.0162391662598,"node_is_primary":true},"2727":{"node_type":"metabolite","x":4981.7841796875,"y":1010.0589027404785,"bigg_id":"h2o[c]","name":"H2O","label_x":4927.7841796875,"label_y":1040.0589027404785,"node_is_primary":false},"2728":{"node_type":"metabolite","x":5124.82666015625,"y":1247.1907997131348,"bigg_id":"h[c]","name":"H+","label_x":5139.82666015625,"label_y":1247.1907997131348,"node_is_primary":false},"2729":{"node_type":"metabolite","x":5283.62646484375,"y":1250.5822792053223,"bigg_id":"myristate[c]","name":"myristate","label_x":5175.62646484375,"label_y":1280.5822792053223,"node_is_primary":false},"2737":{"node_type":"multimarker","x":5187.653954230708,"y":1745.0163746079784},"2738":{"node_type":"midmarker","x":5187.653954230708,"y":1765.0163746079784},"2739":{"node_type":"multimarker","x":5187.653954230708,"y":1785.0163746079784},"2740":{"node_type":"metabolite","x":5187.653954230708,"y":1940.0163746079784,"bigg_id":"coa[c]","name":"Coenzyme A","label_x":5212.653954230708,"label_y":1940.0163746079784,"node_is_primary":true},"2741":{"node_type":"metabolite","x":5080.576317511958,"y":1626.1692066392284,"bigg_id":"h2o[c]","name":"H2O","label_x":5026.576317511958,"label_y":1656.1692066392284,"node_is_primary":false},"2742":{"node_type":"metabolite","x":5267.653954230708,"y":1870.0163746079784,"bigg_id":"h[c]","name":"H+","label_x":5282.653954230708,"label_y":1870.0163746079784,"node_is_primary":false},"2743":{"node_type":"metabolite","x":5407.374819610122,"y":1875.3296759263076,"bigg_id":"palmitate[c]","name":"palmitate","label_x":5385.469546172622,"label_y":1925.587366355995,"node_is_primary":false}},"text_labels":{"1":{"x":-1128.3355255126953,"y":-550.6832504272461,"text":"Inositol phosphate metabolism"},"3":{"x":-3632.413330078125,"y":-23.223424911499023,"text":"Glycerolipid metabolism"},"4":{"x":-3674.3776245117188,"y":-742.5506591796875,"text":"Glycerophospholipid metabolism"},"5":{"x":-2773.0043334960938,"y":-1239.7926025390625,"text":"Insect hormone synthesis"},"6":{"x":-2141.717788696289,"y":-985.28857421875,"text":"Steroid biosynthesis"},"7":{"x":-43.59646224975586,"y":31.74216365814209,"text":"Glycolysis     Gluconeogenese"},"8":{"x":-1785.8065795898438,"y":-2097.138671875,"text":"Sucrose metabolism"},"11":{"x":575.9420776367188,"y":-1857.7430419921875,"text":"Pentose phosphate pathway"},"13":{"x":-3040.401123046875,"y":-1917.9039306640625,"text":"Oxidative phosphorylation"},"16":{"x":-2109.6064453125,"y":-95.68296813964844,"text":"Fatty acid biosynthesis"},"17":{"x":-2867.356201171875,"y":-3074.865788459778,"text":"Folate biosynthesis"},"20":{"x":-632.04736328125,"y":771.3523559570312,"text":"Pyruvate metabolism"},"21":{"x":-2895.1304321289062,"y":1562.629005432129,"text":"Synthesis and degradation of ketone bodies"},"23":{"x":-3618.2671508789062,"y":-3304.074493408203,"text":"Riboflavin metabolism"},"25":{"x":-1196.651611328125,"y":-15.158474445343018,"text":"Tyrosine metabolism "},"26":{"x":-1637.082275390625,"y":1166.3087463378906,"text":"Valine, leucine, and"},"27":{"x":4574.68896484375,"y":-2382.3325805664062,"text":"Alanine, aspartate and glutamate metabolism"},"28":{"x":4854.918441772461,"y":-486.7515869140625,"text":"Arginine and proline metabolism"},"29":{"x":5532.470096588135,"y":-1323.6733703613281,"text":"Arginine biosynthesis"},"30":{"x":3462.9488525390625,"y":-1406.3373107910156,"text":"Cysteine and methionine metabolism"},"32":{"x":3737.181884765625,"y":-251.62315368652344,"text":"Glycine, serine and threonine metabolism"},"33":{"x":-2038.853515625,"y":2261.1636695861816,"text":"Glyoxylate and dicarboxylate metabolism"},"34":{"x":-2925.3896484375,"y":-2398.0257568359375,"text":"Nitrogen metabolism"},"35":{"x":-3883.575439453125,"y":-2930.1452293395996,"text":"Nicotinate and nicotinamide metabolism"},"36":{"x":1314.178466796875,"y":-2737.28564453125,"text":"Purine metabolism"},"40":{"x":2690.152805328369,"y":-540.3965759277344,"text":"Pyrimidine metabolism"},"41":{"x":1850.1629638671875,"y":848.5614013671875,"text":"TCA"},"42":{"x":-1716.89306640625,"y":425.71173095703125,"text":"Phenylalanine, tyrosine"},"43":{"x":-168.5693359375,"y":1760.7237548828125,"text":"Propanoate metabolism "},"46":{"x":-1740.3907470703125,"y":1270.5040283203125,"text":" isoleucine degradation"},"47":{"x":-1813.2369384765625,"y":537.1935424804688,"text":"and tryptophan biosynthesis"},"50":{"x":5405.09228515625,"y":1391.52880859375,"text":"Lipogenesis"}},"canvas":{"x":-5219.7752685546875,"y":-3972.8169555664062,"width":12558.083740234375,"height":6848.504577636719}}]
```
